# Virus-associated organosulfur metabolism in human and environmental systems

**DOI:** 10.1101/2021.01.05.425418

**Authors:** Kristopher Kieft, Adam M. Breister, Phil Huss, Alexandra M. Linz, Elizabeth Zanetakos, Zhichao Zhou, Janina Rahlff, Sarah P. Esser, Alexander J. Probst, Srivatsan Raman, Simon Roux, Karthik Anantharaman

## Abstract

Viruses influence the fate of nutrients and human health by killing microorganisms and altering metabolic processes. Organosulfur metabolism and biologically-derived hydrogen sulfide play dynamic roles in manifestation of diseases, infrastructure degradation, and essential biological processes. While microbial organosulfur metabolism is well-studied, the role of viruses in organosulfur metabolism is unknown. Here we report the discovery of 39 gene families involved in organosulfur metabolism encoded by 3,749 viruses from diverse ecosystems, including human microbiomes. The viruses infect organisms from all three domains of life. Six gene families encode for enzymes that degrade organosulfur compounds into sulfide, while others manipulate organosulfur compounds and may influence sulfide production. We show that viral metabolic genes encode key enzymatic domains, are translated into protein, are maintained after recombination, and that sulfide provides a fitness advantage to viruses. Our results reveal viruses as drivers of organosulfur metabolism with important implications for human and environmental health.

## Additional Data Files S1-S3 for "Virus-associated organosulfur metabolism in human and environmental systems": Ga0164292_10000001.sam (part 1 of 19)

```
@HD	VN:1.0	SO:unsorted
@SQ	SN:VIRSorter_Ga0164292_10000001-circular-cat_2	LN:210179
@PG	ID:bowtie2	PN:bowtie2	VN:2.3.4.1	CL:"/opt/bin/bowtie2-align-s --wrapper basic-0 -x Ga0164292_10000001_bowtie_db -p 30 -q --passthrough -1 GEODES117.fwd_trim.fastq -2 GEODES117.rev_trim.fastq -U GEODES117.sing_trim.fastq"
HISEQ09:337:CA3UFANXX:7:1101:2309:2477	99	VIRSorter_Ga0164292_10000001-circular-cat_2	149301	42	151M	=	149412	262	CTTGATTCTGATATAATATTAAAGAACCCAAATACATTAGAGCTACTAATCGCACATGTTGCTAATGGAGCAGACGCTGTTAGTCCTTTAATGTTTATGACTCCTTTTGATACAAATTATCCAAGCGTTATGAATTGGATAGACAAAAAAG	CCCCCGGGGGGGGGGGGGGGGGGGGGGGGGGGGGGGGGGGGGGGGGGGGGGGGGGGGGGGGFGGGGGGGGGGGGGGGGGGGGGGGGGGGGGGGGGFGFGGGGGGGGFGGGGGGGGGGGGGGGG>FGGGDGGGEEGGGGGGGGGGGGGGGG<	AS:i:0	XN:i:0	XM:i:0	XO:i:0	XG:i:0	NM:i:0	MD:Z:151	YS:i:0	YT:Z:CP
HISEQ09:337:CA3UFANXX:7:1101:2309:2477	147	VIRSorter_Ga0164292_10000001-circular-cat_2	149412	42	151M	=	149301	-262	ACAAATTATCCAAGCGTTATGAATTGGATAGACAAAAAAGAGTTTAGGGGCTATAGAAAAAATGAGTATCCCTTGGGAACTTACTTTAAATCTGATATAATAATGGCAGCTAAAATGATGTCTAAACAGATTTATAATGATATTGACTATG	GGGGEEGCB;BFGDB=@0GEGGGEF@GGGGGGDGGGGGGGGGGGGGGGGGEGGGGGGGGGGGGGGGGGGGGGGGGGGGGGGGGGGGGGGGGGGGGGGGGGGGGGGGGGGGGGGGGGGGGGGGGGGGGGGGGGGGGGGGGGGGGGGGCCCCC	AS:i:0	XN:i:0	XM:i:0	XO:i:0	XG:i:0	NM:i:0	MD:Z:151	YS:i:0	YT:Z:CP
HISEQ09:337:CA3UFANXX:7:1101:7834:2424	83	VIRSorter_Ga0164292_10000001-circular-cat_2	138696	42	151M	=	138536	-311	ATTATGCATTTGGTAGAAGCATTCTAGGTGATGATAGAAGCATTTTTGGCAAAAAACCATTTGGAGCCGGACGAAAAGCAAAGGCCCAATTTGCTAACAACCCATTGAATCCAGCTACATTTTTTAGATTTGATTCTGTAGCTAGATTGGC	DGGGGGGGGGGGGGGGGGGEGGGGGGGGGGGGGGGGGGGGGGGGGGD=FGGGGGGGGGGGGGGGGGGGGGGGGGGGGGGGGGGGGGGGGGGGGGGGGGGGGGGGFGGGGGGGGGGGGGGGGGGGGGGGGGGGGGGGGGGGGGGGGGCCCCC	AS:i:0	XN:i:0	XM:i:0	XO:i:0	XG:i:0	NM:i:0	MD:Z:151	YS:i:0	YT:Z:CP
HISEQ09:337:CA3UFANXX:7:1101:7834:2424	163	VIRSorter_Ga0164292_10000001-circular-cat_2	138536	42	151M	=	138696	311	CACTTAATTGGTTGGAATGCCCAAAGGTATGCAAACACTATGTTTAAAGGTGGTGTCCTTGACACTGCTCCAGGGGCTACTGGCAAAAGAGCTGCAGTTAAAAACTTTCTAGGAAGAAGAACCGGAGCATACGCCGGTGACGCAATGCAGG	BCCBBGGGGGGGGGGGGGGGGGGFGGGGGFGGGGGGGGGGGGGGGGGGGGGGGGGGGGGGGGGGGGGGGGGGGGGGGGGGGGGGGGGGGGGGGGGGGGGGGGGGGGGGGGGGGGGGGGGGGGGGFGGGGGGGGGGGGGGGGGGGDGGGGGG	AS:i:0	XN:i:0	XM:i:0	XO:i:0	XG:i:0	NM:i:0	MD:Z:151	YS:i:0	YT:Z:CP
HISEQ09:337:CA3UFANXX:7:1101:18617:2647	83	VIRSorter_Ga0164292_10000001-circular-cat_2	174152	42	151M	=	174089	-214	TTCAGACGCACACAGAGGCTACTTTGAGCTTGTAGCAGGAGGTGCTGAAAGAGTTTTCATCGTACCACTTCCTAGCGACACAACATGGAACTATACCACTGGTGCAGTTACCAGTTCAAGCTTTGGTGGAAGCGTTTTTGATGCTTGTTTC	##DB>9C/GDGD/8.C/@GCC0@GGEGEGGCGGGEF;DGC0BF>F0BGD>GGGGCGGGGGGGGGGGGGGEGGGGDCCGGFBDDFGGGGFFGGEBFGFCGGE1FF1@GEGGGCGGEGGGCDGBGGBGGGGGGDGGDGGGFFEGF@EGCCBBB	AS:i:0	XN:i:0	XM:i:0	XO:i:0	XG:i:0	NM:i:0	MD:Z:151	YS:i:0	YT:Z:CP
HISEQ09:337:CA3UFANXX:7:1101:18617:2647	163	VIRSorter_Ga0164292_10000001-circular-cat_2	174089	42	151M	=	174152	214	AAGGGATCTAGACGTTGTTCAAGCAACAACGGAACAGGACGTCATGACTGCGTTTGGAGAAAATTCAGACGCACACAGAGGCTACTTTGAGCTTGTAGCAGGAGGTGCTGAAAGAGTTTTCATCGTACCACTTCCTAGCGACACAACATGG	A=:AAFGGG;FG1;F;FCDGGGEGD=GGGGGGGDDGEGGGGFBGFCFGGB:F/=E>C1FCE>FD@FGG>DG/BG9FBG00<8FGGEGGG08FGCGGGFG88=<F.C;FGFGGGGGGGG/6C@CGBDGG<EDGGGGG=..@ADAABEBBB@#	AS:i:0	XN:i:0	XM:i:0	XO:i:0	XG:i:0	NM:i:0	MD:Z:151	YS:i:0	YT:Z:CP
HISEQ09:337:CA3UFANXX:7:1101:17100:2541	83	VIRSorter_Ga0164292_10000001-circular-cat_2	83254	42	151M	=	83114	-291	TTGTTCCTTCGTTACTAGAAAGTAATGAAGTATGCAAAGAACTGTCATCATCGTTATAATCAACTTCTTTAATTCGCATAAGCAAATCTTGATCTTTGCCATCTTTAGTCCAAAGGTAATAAGTTACATTAGGATCTAAATTTCTGTCAGT	GGGGGGGGGGGGGGGGGGGGGGGGGGGGGGGGFGGGGGGGFGGGGGGGGGGGGGGGGGGGGEGGGGGGGGGGGGGFGGGGGGGGGGFFF=1EEGGGGGGGGGGGGGGGGGGGGGGGGGGGGGGGGGGGGGGGGGGGGGGGGGGGGGCCCCC	AS:i:0	XN:i:0	XM:i:0	XO:i:0	XG:i:0	NM:i:0	MD:Z:151	YS:i:0	YT:Z:CP
HISEQ09:337:CA3UFANXX:7:1101:17100:2541	163	VIRSorter_Ga0164292_10000001-circular-cat_2	83114	42	151M	=	83254	291	GTGATCAAATTCAATTACATCATCATAATATACAGTCTTCTCACAGGTGCATTGTTCAATTAAAGATAAAGGAATGTCACAGCAAACTGTTCTAGTCTGATCAAATCCTTCATAGAAATAATCATCAAGAACTTCTACAGTTGTTCCTTCG	BCBCCGGGGGGGGGGGGGGGGGGGGGFFDGGGGGGGGFGGGGGGGGGGGGGGGGGGGGGGGGGGGGGGGGGGGGGGGGGGGGGGGGGGGEGGGGGGGGGGGGGGGGCFGGGGGGGGGGGGGGGGEGGGGGGGGFGGGGGGGGGGGGCGFG;	AS:i:0	XN:i:0	XM:i:0	XO:i:0	XG:i:0	NM:i:0	MD:Z:151	YS:i:0	YT:Z:CP
HISEQ09:337:CA3UFANXX:7:1101:5891:3113	99	VIRSorter_Ga0164292_10000001-circular-cat_2	59753	42	151M	=	59923	321	CATGGAAGAAGTGCAGGAATCCATCCCCGATTTAGTCATGCATAAATCTGCTGACGGGATACAACACGAGGCAATGTATTGGAAAGAACCGGGCATGATCGCTTTAGCAGTTGCTGCAATACAAGAACTTGTACAAAAAAATAATCAATTA	BCCBCGGGGGGGGGGGGGGGGGGGGGGGGG>GGGGGGGGGGGGGGGGGGGGGGGGGGGGGGGGGGGGGGGGGGGGGGGGGGGGDGGGGGGGGGGGGGGGGGGGGGGGGGGG0CDGGGGGGGGGGGGGGGBGGGGGGEGGGGGGGGGGGGGG	AS:i:0	XN:i:0	XM:i:0	XO:i:0	XG:i:0	NM:i:0	MD:Z:151	YS:i:0	YT:Z:CP
HISEQ09:337:CA3UFANXX:7:1101:5891:3113	147	VIRSorter_Ga0164292_10000001-circular-cat_2	59923	42	151M	=	59753	-321	TAGAAGCTAAATAAATTATTTTAATATAATAATTAGTTAGAAGTCTTATAAAACCCTGATCCATTAAATTGGATTACGGGCGCATCAAATACTCTTTTTAATTCAGAGCCACACTCAGGGCATTTAGTATTCTTTTGATCTTCTGTAATAG	BGGEB.ECGCGGGF@CCGGCCGGGGGGGGGGGGGGGGGGGGGGDGGCGFF/FDGD>BGEGGGFGGGGGGGGGGGGGGGDGGGGGGGGGGF<GGGGGGGGGGGGGGGGGGGGGGGFGGGGGGGGGGGGGGGGGGGGGGGGGGGGGGGBCCCB	AS:i:0	XN:i:0	XM:i:0	XO:i:0	XG:i:0	NM:i:0	MD:Z:151	YS:i:0	YT:Z:CP
HISEQ09:337:CA3UFANXX:7:1101:19770:3006	99	VIRSorter_Ga0164292_10000001-circular-cat_2	130198	42	151M	=	130411	364	AGTCTCAATTGCAGGTTTAGACTCAATGGCTTTTATTTTATCTATTACCTTTGCTTTTGCCTGTTTTAGTTGCCATCTCAACTCGTAATCTGCAGCAAGTGTTTTTTCGTTGATTTGATCTAACAACCTATATAATTTTTGTAGTTTCAAT	CCCCCGGGGGGGGGGGGGGGGGGGGGGGGGGGGGGGGGGGGGGGGGGGGGGGGGGGGGGCFGGGGGGEGGG>BFGGDGGEGGE1CFB1FCG>1;FGG>CGEGGEGGG0EFGDFFGG0;;;D;D@FGGDGCG0F@8CFGGG.F09FC#####	AS:i:-2	XN:i:0	XM:i:1	XO:i:0	XG:i:0	NM:i:1	MD:Z:146C4	YS:i:-2	YT:Z:CP
HISEQ09:337:CA3UFANXX:7:1101:19770:3006	147	VIRSorter_Ga0164292_10000001-circular-cat_2	130411	42	151M	=	130198	-364	AATAGCATAGAAGCACAGGAATAACAACACATGAAAAAAGTAGAGTTTGATTTAGACTACGTTAGAGCCGTAAAGCTCTTGAAGACAAAGATTAACACTCCGTATGACCTAATTAGGTACTGGGCATTTAGTGGTCCTTGTTTAGAACCAC	#E8GEB@.GGGGB.F=GGCFF0GBEGGGGGGCGGGGGGGGEGGGGGD>GGGGGGGGGGGGGGGGGGGGGGGGGGGGGGGGGGGGGGGFGGGEGGGGGGGGGGGGGGGGGGGGGGGGGGGGGGGGGGGGGGGGGGGGGGGGGGGGGGABBBB	AS:i:-2	XN:i:0	XM:i:1	XO:i:0	XG:i:0	NM:i:1	MD:Z:0T150	YS:i:-2	YT:Z:CP
HISEQ09:337:CA3UFANXX:7:1101:10400:3356	83	VIRSorter_Ga0164292_10000001-circular-cat_2	154836	42	151M	=	154637	-350	AATGATGCTATAGAAGCAGTGCAAACTGTTCTTGGAATCCTTCCAGCTGGCAGTTTTTTAACAATTAAAGACAGAATTGCTGCGTCAGAAGCTCTAAACGGCATGAGTGACGTTACTATTAGTTCTGTTGCTAATGGTGATGTACTAAGGT	EBEGGGBE=GGGGBGD==GFGGGGGBGGGFGGGGGGGGF>CGGGGGGGGGGGGGGGGEGGGGGGGGGGGFF@EFGGGGGGGGGGGDB1CGGCECBEDGGGGFGFGGDDGGFGGGGGGGGFGGEFEBFFGCGGGGGDGGGGGGFD>GBCBBB	AS:i:0	XN:i:0	XM:i:0	XO:i:0	XG:i:0	NM:i:0	MD:Z:151	YS:i:0	YT:Z:CP
HISEQ09:337:CA3UFANXX:7:1101:10400:3356	163	VIRSorter_Ga0164292_10000001-circular-cat_2	154637	42	151M	=	154836	350	GCATACCTTTTTTAGGAATAAATGCAACAACAGATATTACTATAAACTGGAGCAATGGCTCAAATAAAATTATATCTTTATAAAGGTACACAATATGGCAACTAGTTATCCAAGTTCTTTAGACAACTTTATAAATCCTACAGCAACAGAT	BBCBBGGGGGGGGGEGGGGGGGFGGGGGGGGGEEG@@GGGGGGGGGEGGGGEEGGGGEGBGEB@GGGGGGE>EGGGGGGGGFFG>GG>GGGFGFGGCFGGGGG@FCGGGGGF@GGG>FGGBGF8FGBGGGCDG=FGGGG090F@EGBGGG#	AS:i:0	XN:i:0	XM:i:0	XO:i:0	XG:i:0	NM:i:0	MD:Z:151	YS:i:0	YT:Z:CP
HISEQ09:337:CA3UFANXX:7:1101:10535:3902	83	VIRSorter_Ga0164292_10000001-circular-cat_2	158810	42	151M	=	158558	-403	AGGTACTCTCTCGACTCTTGACGGAATGGAAATTCTAACTAACAAGACTCTTACCAGTCCAGCAGTTGACACACCATTTTTAACGCTTTCAACAAGTACATCAACAACTGATGCAAGAATTTTTTGGGATTCTACAAATAAAAAAATAAGA	GGBGGGEGGG>CECBG@FBGFFFEGGG=GGGGGGFGGGGGGEGCCGGGGCGFGGGGEECGGGGGGGGGGGGGCGGGGGGGGGGGDEGGGEGGGGGGGGGGGGGGGGGGGGGGGGGGGGGGGGGGGGGGGGGGGGGGGGGGGGGGGGCCCCC	AS:i:0	XN:i:0	XM:i:0	XO:i:0	XG:i:0	NM:i:0	MD:Z:151	YS:i:0	YT:Z:CP
HISEQ09:337:CA3UFANXX:7:1101:10535:3902	163	VIRSorter_Ga0164292_10000001-circular-cat_2	158558	42	151M	=	158810	403	TACTGGACCCACCGGACCCACCGGACCAACTGGACCTACTGGACCTACTGGCTCTATTGGTTCAGCAACATTAGATGATCTTTCAGACACAATAATAACAAGTCCCGCAACTGCTCAAATTTTAAGGTATAACGGAACCAACTGGGTCAAC	CCCCCGGGGGGGGGGGGGGGGGGGGGGGGGGGGGGGGGGGGGGGGGGGGGGGGGGGGGGGGGGGGGGGGGGGGGGGGGGGGGGGGGGGGGGGGGGGGGGGGGGGGGGGGGGGGGGGGGGGGGGGGGGGGEGGGGGGGGGGEGGGGGGGGGB	AS:i:0	XN:i:0	XM:i:0	XO:i:0	XG:i:0	NM:i:0	MD:Z:151	YS:i:0	YT:Z:CP
HISEQ09:337:CA3UFANXX:7:1101:20037:4479	83	VIRSorter_Ga0164292_10000001-circular-cat_2	62585	42	151M	=	62522	-214	TAGAAAACTCTATAGCAACAATAAGAAATGTTCAATCTACAAGATCATTAAGTCCATCTAGAGCAGCAAAAACTTTTGGGTCTGGAACATTAAGTGTAGGTCAAGTTTTAAACCAAAGTTTTCCATCTTATGGACAGCTATTTGGAAAATC	0C0GCF@EGGGGC80;GF>GF>GGEGGGF>F@>GGGGEGGGGGGGFGGGGGGGEGGFGCCGGGGGGGGGGEGGGGGGGGGGGGGGGGFGGGGGGGGGGGGGGGFGGFGGGGGGGGGGGGGGGGGGGGGGGGGGGGGGGGGGGGGGGCCCCC	AS:i:0	XN:i:0	XM:i:0	XO:i:0	XG:i:0	NM:i:0	MD:Z:151	YS:i:0	YT:Z:CP
HISEQ09:337:CA3UFANXX:7:1101:20037:4479	163	VIRSorter_Ga0164292_10000001-circular-cat_2	62522	42	151M	=	62585	214	TAGAACAGGGCCCATACCGTGATTCGATACAAAATTTAACTGAACGCCTTAAAAAAGCTAGGCTAGAAAACTCTATAGCAACAATAAGAAATGTTCAATCTACAAGATCATTAAGTCCATCTAGAGCAGCAAAAACTTTTGGGTCTGGAAC	ABBBBGGGEGGGGGGGGGGGGGGGGGGFGGGGGGGGGGGGGGGGGGGGGGGGGGGGGGGFGGGGGGGGGGGGGGGGGGGGGGGGGGGGGGGGGGGGC;EFGGGGEGGGGGGGGGGGEGGGGGGFGGGGGGGDEGGGBBGGEGGGGGGG=GG	AS:i:0	XN:i:0	XM:i:0	XO:i:0	XG:i:0	NM:i:0	MD:Z:151	YS:i:0	YT:Z:CP
HISEQ09:337:CA3UFANXX:7:1101:14461:5659	99	VIRSorter_Ga0164292_10000001-circular-cat_2	72527	42	136M	=	72810	396	GCAGCGTGTAAAACGCTACTATCTTTAAAGTTGTGTAGTCTAAATGTCTCCATAATACTTTCCGTATAATATGTGTAGCGCCTCCACTAGGAATCGAACCTAGAACGGGGGATTAGAAGTCCCATGTTATATCCAT	:<A0<CFFDFCGFF/EGB>C@:FCGGGE1FDBFGFB>1:11EC>G>B11:FG@FGC:<FGG>@/EGGGGGGGGGGGGGG/BBBFGGGFGCG0=0=EBG0C0F08E@FF.CCCDBG//8///8C8DB:DGGG//8CB	AS:i:0	XN:i:0	XM:i:0	XO:i:0	XG:i:0	NM:i:0	MD:Z:136	YS:i:0	YT:Z:CP
HISEQ09:337:CA3UFANXX:7:1101:14461:5659	147	VIRSorter_Ga0164292_10000001-circular-cat_2	72810	42	113M	=	72527	-396	CAACAATATAACCAGGGTCAGGGTCAGTAGGATCTACTAGGCCACATTTTAAATTGTCTAATAACTTAAATCTAAAAGAATTTAATGGAACTGCACTCCAATATGAATCATTA	BF=0GDF0GGG@BFC=;0:>000:0GDCBCGFFC>GGF:C:1C<:F@F1GGGF@E@GF<:@11E11C@C1:11>>EECCBF:@GGCGGFFCGCF1GCGGGF;F@F>GG@A<AA	AS:i:0	XN:i:0	XM:i:0	XO:i:0	XG:i:0	NM:i:0	MD:Z:113	YS:i:0	YT:Z:CP
HISEQ09:337:CA3UFANXX:7:1101:12305:6473	99	VIRSorter_Ga0164292_10000001-circular-cat_2	12316	42	151M	=	12446	281	AGTTTGACTCTCTTGCTGCTAACTATGTTTCGTCATTTAATAATCTTCATGATGAGATTGAGTCGGAAAAAGCATCACTACAAAGGATTAAATCTAAGATAGGTGCTCTTGAATTGTACTCCGGAAGCACTTCTAACAACATCACATACTT	CCCCCGGGGGGGGGGEGGGGGGGGGGGGGGGGGGGGGGGGGGGFGGGGGGGGGGGGGFGGGGGGGGGGGGGGGGGGGGGGGGGGGGGGGGGGG>FFGGGGGEGDGGGGGGEGGGGGGEEGGGGBCCGGGGGGGGGGGGGGGGGGGGGGG=D	AS:i:0	XN:i:0	XM:i:0	XO:i:0	XG:i:0	NM:i:0	MD:Z:151	YS:i:0	YT:Z:CP
HISEQ09:337:CA3UFANXX:7:1101:12305:6473	147	VIRSorter_Ga0164292_10000001-circular-cat_2	12446	42	151M	=	12316	-281	TTCTAACAACATCACATACTTGGGTGACTTATTAAATAACATGGATCTTGTCGACGCTAATAAGTCTACAAATATTTCTCTCTGTGATATATCTGATGGGATAGCGACCCTTCCTAAAAAAGAAATTAAAAAGTGGAGATCAAGTATTTCC	BGEGGGGGGGGGGGGGGGGGGEGGEEFF0DD=GGGGGGGEGGGGGEGGDGCGGGGGGEGGGGGGECCGGGGGGGGGGGEGCGGGGGGGGGGDGGGGGGGGGFBGBEGGGGGGEGBGGGGGGGGGGGEECGGGGGGGGGGGGGGGGGBBBBB	AS:i:0	XN:i:0	XM:i:0	XO:i:0	XG:i:0	NM:i:0	MD:Z:151	YS:i:0	YT:Z:CP
HISEQ09:337:CA3UFANXX:7:1101:3063:6559	99	VIRSorter_Ga0164292_10000001-circular-cat_2	106595	42	151M	=	106853	409	ACTACTGAGGACTGGACTGAGTTAGCTGTAGACCAAGCTTGACTACCTAGTGGGAGCTAAATGTAAAGGAGGGTATATATCCAGCTCAGCTTGGATCTTGAAGCGTAACTTTTTCCACTTTTTTTAACTTACTATAATTTTCAATCATATC	CCCCCEGGGGGGGGGGGGGGGGGGGGGGGGGGGGGGGGCGGGGGGGEGGGGGGGGGGGGGGGGGGGGGGGGGGB@FEGGGGGGGGCGGGGCFGGGGGECGGC>CGDGGGG0C0FFGGGGGGGG>ACEGGEBGGDGGGGGGGGGDBGE/DG#	AS:i:0	XN:i:0	XM:i:0	XO:i:0	XG:i:0	NM:i:0	MD:Z:151	YS:i:0	YT:Z:CP
HISEQ09:337:CA3UFANXX:7:1101:3063:6559	147	VIRSorter_Ga0164292_10000001-circular-cat_2	106853	42	151M	=	106595	-409	GAGATAACAGTGATTTGTTGAGAATTTCTAAGTTAGATTCATCGTCAAAAATCTCGCTAATTAGATTGTTCATTATATCTCTTTTCATGCCAAATCCGGCGATTAATTTTTTTTTCAATTAGAACGGATCATCTGAATCATCAGTGATAGT	#GBEBGB.@GGGGGGGGD@@@E@DEGGEGGGGGGGGGGGGGDDGFC0GG=C.GDC>GCGGGGEGCFCGGGGGEGGFFGGGGGGGGGFGGF1CGCGGGGGGGGFFF>GGGGGGGGGGGGGGGGFCGGGGEGCGGGGGFF>1>1@GF>?@BBB	AS:i:0	XN:i:0	XM:i:0	XO:i:0	XG:i:0	NM:i:0	MD:Z:151	YS:i:0	YT:Z:CP
HISEQ09:337:CA3UFANXX:7:1101:1764:8032	83	VIRSorter_Ga0164292_10000001-circular-cat_2	67540	42	151M	=	67447	-244	TACATCTCCAATAGCACCTCATTTAATGATCCATCCTCAAGTCAAGCAGGCTATAGATAATTTATTTAATGCAGGAATTATTAAAACAGAAGAATTGGAAGCTGCAAAAAATCCAGAAACACTTTTGAAGATTATTAGTGAAAGGGTTGAA	0EGGF=8EEGF0GC=FBGCEGGFEGGEEGGGGF@DGD>EGCGGGGBGGC>GGGEGEGGGGECGGGGGGGEGGGDGGGDGGCGGGGGGGGGGGGGGGGEGGGFGGGGGGGGGGGGGGGGGGGGGGGGGGGGGGGGGGGGGGGGGGGGCCCCC	AS:i:0	XN:i:0	XM:i:0	XO:i:0	XG:i:0	NM:i:0	MD:Z:151	YS:i:0	YT:Z:CP
HISEQ09:337:CA3UFANXX:7:1101:1764:8032	163	VIRSorter_Ga0164292_10000001-circular-cat_2	67447	42	151M	=	67540	244	CATTGGTAGAATTTCAAACCCAGATGAGTTTTCTGAAGCTGAAGCCTTGCATCCGTTACAAAGAGGTAAAAAAGTATTCTTTTATCATGCCTCTACATCTCCAATAGCACCTCATTTAATGATCCATCCTCAAGTCAAGCAGGCTATAGAT	BCBBBGCFGGGGGEGGGGGGGGGGEGGGGDGFGGGGGGGGGGGGGGFGGGGGGGGGGGGGGGGGGGGGGGGGGGGGGGGGGGGGGGGGGGGGGGGGGGGGGGGGGGGGGGGGGGGGGGGGFGGG8@GFGFDCGGGGGGGGGGGGGGGGGG=	AS:i:0	XN:i:0	XM:i:0	XO:i:0	XG:i:0	NM:i:0	MD:Z:151	YS:i:0	YT:Z:CP
HISEQ09:337:CA3UFANXX:7:1101:19529:8197	83	VIRSorter_Ga0164292_10000001-circular-cat_2	17152	42	151M	=	17068	-235	ATTAAAAAATAAAATAAATATGTTAGAAGATTTAATTGGAAAAAAGGAATAATTTAAAGTGTCAGAATTTATATACACAGAAAAAAAATCTCAACAGCACCATGGTCCAATCTCTAGTACAGATTTTAATACCAGGGTTGAACAAAATTAT	###GD:/GD8F@G@8GF;0C0C@0GDFCCF@;8B=;080GGGGGFC>GGGGCE;0CEGGDF>GG@GEGGCGGCCGGGFGEGGGGGGGGGGGFGFFGGGGGGGGGGCBGGGGGGGGGGGGGGGGGGGGGGGGGGGGGGGGDBGGGGGCCCCC	AS:i:-3	XN:i:0	XM:i:1	XO:i:0	XG:i:0	NM:i:1	MD:Z:6T144	YS:i:0	YT:Z:CP
HISEQ09:337:CA3UFANXX:7:1101:19529:8197	163	VIRSorter_Ga0164292_10000001-circular-cat_2	17068	42	151M	=	17152	235	AGACGAACAGACTGTTAATACAGAGTCTTTTTTAGAAAATTTAGAATTTAAAAAATATGGAATTAATTCATCAATAATAAATTTATTAAATAATAAAATAAATATGTTAGAAGATTTAATTGGAAAAAAGGAATAATTTAAAGTGTCAGAA	BCCCBGGGGGGGGGGGGGGGGGGGGGGGGGGGGGGGGGG1FEFCFGGGGGGGEGGGGGGGGGGGGGGGGGGGGCEGFGGGDEGGGGGGFGGGEGGGGGGGGGGFGGGGGGGGGGCFGGECFGGGGGGGGGGGGGGEG=8BBGB@=@.@EGG	AS:i:0	XN:i:0	XM:i:0	XO:i:0	XG:i:0	NM:i:0	MD:Z:151	YS:i:-3	YT:Z:CP
HISEQ09:337:CA3UFANXX:7:1101:19378:8329	83	VIRSorter_Ga0164292_10000001-circular-cat_2	65960	42	151M	=	65862	-249	CATCTTCCTCAAAGTCAATAAGATTAGAAGCATATATTCTACCAGCATTGTCAATATAATATCGATCCAAGAAACAATCTAAGTCCTTTGTTTGAAACTCATCTTGATTGAAAGCTGCCTGTATATAAGGGACATACTTTTCAGGTATATA	0GGGGGGEGGGFCFCFGGGGGGGGGGGGGGGGGGFGGGGGGFGGEGGGGGFEGGGGGGGGGGGGGGGGGGGGGGGGGGGGGGGGEGGGGGGGGGGF>GGGGGGGGGGGGGGGGGGGFGGGGGGGGGGGGGGGGGGGGGGGGGGGGGCCCCC	AS:i:0	XN:i:0	XM:i:0	XO:i:0	XG:i:0	NM:i:0	MD:Z:151	YS:i:0	YT:Z:CP
HISEQ09:337:CA3UFANXX:7:1101:19378:8329	163	VIRSorter_Ga0164292_10000001-circular-cat_2	65862	42	151M	=	65960	249	TGTATTAACTTTAGTGCCAGGGGCATCAGGGTCTAAGTATATACCCATGTAAACTTGAATGTGACCATGGTAATATATTTTTTCATAAGTTGATCTTACATCTTCCTCAAAGTCAATAAGATTAGAAGCATATATTCTACCAGCATTGTCA	BCBCCFGGGGGGGGGGGGGGGGGGGGGGGGGGGGGGGGGGGGGGGGGGGGGGGGGGGGGGGGGGGGGGGGGGGGGGGGGGGGGGGGGGGGGGGGGGGGGGGGGGGGGGGGGGGGGGGGEGGGGGGEGGGGGGGGGGGGGGEGGGGGGGGG=	AS:i:0	XN:i:0	XM:i:0	XO:i:0	XG:i:0	NM:i:0	MD:Z:151	YS:i:0	YT:Z:CP
HISEQ09:337:CA3UFANXX:7:1101:3563:8562	99	VIRSorter_Ga0164292_10000001-circular-cat_2	116867	42	151M	=	117098	382	ATTTCTACGCTGAGTTTATCTTTCAAGAACTTAATGATTGGCTTGCGTGTTTCCTCGGCAAGAGGCTGATTGTGCTTACCAAGAAGCTGAGTCATTGTGCCTTGAACCTCACCATTAAGTATTTGTAATGGCGTAGAACTCCTTCTTACTT	CCCCCGGGGGGGGGGGGGGGGGGGGGGGGGGGGGGGGGGEGGGGDGFGGGGGGGGGGGGGGDBGGGGGGGGFGGGGGGGEGGGGGGGGGGGGGGGGGGGGGGGGGGGGGGGGGGGGGGGGGGEGGGGFGG=FGGGGGGGGGGGEGGGGGGE	AS:i:0	XN:i:0	XM:i:0	XO:i:0	XG:i:0	NM:i:0	MD:Z:151	YS:i:0	YT:Z:CP
HISEQ09:337:CA3UFANXX:7:1101:3563:8562	147	VIRSorter_Ga0164292_10000001-circular-cat_2	117098	42	151M	=	116867	-382	GAGCCAATGCAATTGTTTTGAGTAGCTCCCCATTCAACAAGGTCATGCGTCATCTTAGGAACAATCATTTGAATCCCTTCTGCAATCCACTTTCCATCAAATTCTGCAAATGCTCTTAGGTAAGGAGTGTTTCGCAGCTTCTTGTTTTCTG	BGGGGGGGGGGGGGGGGGGGGGGGGGGGGGGGGGGGGGFGGGGGGGFGGGGGGGGGGGGGGGGGGGGGGGGGGGGGGGGGGGGGGGGGGGGGGGGGGGGGGGGGGGGGGGGGGGGGGGGGGGGGGGGGGGGGGGGGGGGGGGGGGGCCCCC	AS:i:0	XN:i:0	XM:i:0	XO:i:0	XG:i:0	NM:i:0	MD:Z:151	YS:i:0	YT:Z:CP
HISEQ09:337:CA3UFANXX:7:1101:20454:9160	83	VIRSorter_Ga0164292_10000001-circular-cat_2	179265	42	151M	=	179173	-243	CCCTGGTGTACAACCTTACTTCCAGGGATCTGCCAACTGATGAAGGGGAATCAGAAGGCCCAAGTCCTAACTCTGGAGCTATAGCAAAAGCGCTTAACGGTCATCCCGTTATGCGCTTTTTTGCGTCTGCTGCAACAGCGTTGGTTGCCAC	GBGGD8/EEGGGEEGGGGGDGGEEGGGGGGGGGGGGGGGGGGG<GGGBGGGGFGGGGGDEGGGGGGGEGFGGGEGGGGGGGGGGGGGGDGGGGGGGGGGGGGGGGGGGGGGGGGGGGGGGGGGGGGGGGGGGGFGGGGGGGGGGEFCCCCC	AS:i:-3	XN:i:0	XM:i:1	XO:i:0	XG:i:0	NM:i:1	MD:Z:6G144	YS:i:0	YT:Z:CP
HISEQ09:337:CA3UFANXX:7:1101:20454:9160	163	VIRSorter_Ga0164292_10000001-circular-cat_2	179173	42	151M	=	179265	243	CAGCTTATCAAGACCCAGTTGCCCAAAAATTGTGGGGAATGCAATAAGAAAGGATCACTAAATCATGATTAGAAATCGTGGTCCTATATCTACCCTGGGGTACAACCTTACTTCCAGGGATCTGCCAACTGATGAAGGGGAATCAGAAGGC	B@BBCGGGGGGGGGGGEGEGGGGGGGGGGGFGGGGGGGGGGGGGGGGGGGDGDGGDFGGGGECFGGGDFGGGGGGGGGFDDGGEGGGGFGGGGGGEGGGGGGGGGGGGBGGEEGGGGBFFBFGGGGGGGGGGEG@.@@BGDGEGGGGG.@C	AS:i:0	XN:i:0	XM:i:0	XO:i:0	XG:i:0	NM:i:0	MD:Z:151	YS:i:-3	YT:Z:CP
HISEQ09:337:CA3UFANXX:7:1101:7810:9316	83	VIRSorter_Ga0164292_10000001-circular-cat_2	115106	42	151M	=	115035	-222	ACTCCTCAAGAACTTTATCGTTCTCAAGGAGAGGGAGTGCAGTGATAAGCCGGAACCAGCCATCATTGCGTTTGACAATACCATGAAACATGATATCCTCGCTTTCTGTTGAATTGGAGGCTTCAACATAGCCTTTTGTTTTAGTGGATAG	EDCD=EGGGGGEEDBGGGGGGGGGGGGGGGGGGGGGGGGFGGGGGFGGGGGEGGGGGGGGGGGGGGGGGGGGGGGGGGGGGGGGGGGGGGGGGGGGGGGGGGGGGGGGGGGGGGGGGGGGGGGGGGGGGGGGGGGGGGGGGGGGGGCCCCC	AS:i:0	XN:i:0	XM:i:0	XO:i:0	XG:i:0	NM:i:0	MD:Z:151	YS:i:0	YT:Z:CP
HISEQ09:337:CA3UFANXX:7:1101:7810:9316	163	VIRSorter_Ga0164292_10000001-circular-cat_2	115035	42	151M	=	115106	222	TCGCACTTCGATCCGGTAATGATCCGGAAAGAATTGCTCCAGAAAGGCGGGCCAATAAGGACCACCATCAAACTCCTCAAGAACTTTATCGTTCTCAAGGAGAGGGAGTGCAGTGATAAGCCGGAACCAGCCATCATTGCGTTTGACAATA	BBCCCGGGGGGGGGGGGGGGGGGGGGGGGGGGGGGGGGGGGGGGGGGGGGGGGGGGGGGGGGGGGGGGGGGGGGGGGGGGGGGGGGGGDGGGGGGGGGGGEGDGGGGDDEDDEGGEGGD@DGGGGGGGGEEGGGGGGGBGGAGGBEGGGBB	AS:i:0	XN:i:0	XM:i:0	XO:i:0	XG:i:0	NM:i:0	MD:Z:151	YS:i:0	YT:Z:CP
HISEQ09:337:CA3UFANXX:7:1101:15072:9534	83	VIRSorter_Ga0164292_10000001-circular-cat_2	176230	42	151M	=	176082	-299	AACAATATCATATTCAATCCATAGAGAGAACTCTCCAATAAGAACTGTAGGCCATGTTAATCCAAGGGGATTTGTTAAAGGTGGCAGAACTATAGCTGGTTCATTGATATTTACTGTATTCAACGAGTATGCCTTCTATAGGATTAGAGAG	GGGGGDD0GGGFCGGGGGGGGGGGGFGGGGGGGGDGGGGGGGGGGGGGGGGGGGGGGGGGGGGGGGGGGGBGGGGGGGGGGGGGGGGGGGGGGGGGGGGGGGGGGGGGGGGGGGGGGGGGGGGGGGGGGGGGGGGGGGGGGGGGGGCCCCC	AS:i:0	XN:i:0	XM:i:0	XO:i:0	XG:i:0	NM:i:0	MD:Z:151	YS:i:0	YT:Z:CP
HISEQ09:337:CA3UFANXX:7:1101:15072:9534	163	VIRSorter_Ga0164292_10000001-circular-cat_2	176082	42	151M	=	176230	299	AGCATAGACAGCAGCAAGGTCTCCCAGACCCATTTTCAAATATGTCTTTTGCTGGAACCGATATATCAGCAGCAATGGTGATTCCAGCTATAAATAGAGAAACAGGCACCATAGAGGGCACGGATATCTTAGAGCTGGGAGAACTACAAAC	CCCCBGGGGGGGGGGGGGGGGGGGGGGGGGGGGGGGGGGGGGGGGGGGGGGGGGGGGGGGGGEEGGGGGGGGGGGGGGGGGGGGGGGGGGGGGGGGGGGGGGGGFGEGGGGGGGGGGGGGGGGGGGGGGGGGGGGGGGGGGGGGGGGG.B#	AS:i:0	XN:i:0	XM:i:0	XO:i:0	XG:i:0	NM:i:0	MD:Z:151	YS:i:0	YT:Z:CP
HISEQ09:337:CA3UFANXX:7:1101:20763:9543	83	VIRSorter_Ga0164292_10000001-circular-cat_2	69720	42	151M	=	69597	-274	ATGGAACTCCCCATTCTTGTCTTATCACCTGACATCTCTGTTTACATACAGGACAGGATGGGTTTGAATATTGTCCCCACATAGAATGTGCTGGTACTTGTCCACAAGAACACTCTAGTATTACTTCAGGGCCCCAAGTTCTAATCAATCT	@C8/8.GBC.B=EGGFC8<0DEFGFC800@C0F0@EFBGGFCEGEGG@ED0EFD@@0GFF<CGGGGCCGGGGGGGGGF:CGGDCFEGGGGFEFDGEGGFGCBGGGGGDGGGCGGGGGGGGGEGGGGGGGDGDBFGGGGGGGGGGGGCCCCC	AS:i:-3	XN:i:0	XM:i:1	XO:i:0	XG:i:0	NM:i:1	MD:Z:19G131	YS:i:-11	YT:Z:CP
HISEQ09:337:CA3UFANXX:7:1101:20763:9543	163	VIRSorter_Ga0164292_10000001-circular-cat_2	69597	42	151M	=	69720	274	GATAAGATCGCTGTATCCACCTTGATTTTCATTAAATGGATTCTTGCAGTTATTGCAAAAATCATTGTGTATTTCGTCTAGTGCTCTAATCATGGAATCTCGCATTTCTTTATGATACATCAGATGGAACTCCCCATTCTTGGCTTATCAC	CCBCCGGGFGGGGGEGGGGGGGGGGGGGGGGGGDGFDGGGGGGGGGEEG1@FG>F@GGGDG1:CFGC@F1F1BF1FFE0FDGGGCG>FGEEGF>G0=00E00EEB>DDCGGF>0;F0<<0EF>D@@@DC9000:9FB90=@@06800A000	AS:i:-11	XN:i:0	XM:i:3	XO:i:0	XG:i:0	NM:i:3	MD:Z:10G84C20C34	YS:i:-3	YT:Z:CP
HISEQ09:337:CA3UFANXX:7:1101:11919:11350	99	VIRSorter_Ga0164292_10000001-circular-cat_2	142295	42	151M	=	142512	368	GTTATAGACAATACACATACGCACAAGAGCACAAGTGTAGGGCATGTAGAGAGTTTGTAAAGCAGTATGACATAGCTATTTCTCATACAAGTTTTGGGCATTTAATAAGTCTAAAAAAAATATTGAACTACATTAATAATGAAGTTTCAAT	BABBBGGGGGGGGGGGGGGGBGGGGGGGGGGGGGGGGGGGGGGGGGGGGGGGGE@FGGGGGGGGGGGGGGGGFGGGGGGGGGGGGGGGGGGGGGGGGGGGGGGGC0=E@FGGGGGGGGGCFD=F0FGGFGEGGGGGGEGGGGGG@BGEGG=	AS:i:0	XN:i:0	XM:i:0	XO:i:0	XG:i:0	NM:i:0	MD:Z:151	YS:i:0	YT:Z:CP
HISEQ09:337:CA3UFANXX:7:1101:11919:11350	147	VIRSorter_Ga0164292_10000001-circular-cat_2	142512	42	151M	=	142295	-368	AAAGCACCTCGCAGACTGGACAAAAGCAGTTACGCACTATACGAAACAGTTTGCCAAAGAAATCACAACCCAATCAGTCTCAATTCCACAATCCGAATTGGATCAAATCTCTAAGAAACAAGCCGCTCAATTTCAAGCGTTTTTTTCGATC	GGGBG@,@.A=BBB@=B@GGGGBGEEE6G>BG>BGGDGGEEBGGGGGC00;F<0CGEGGGGC0B<GF;GEGGFEGGGGG>GGGF:BGGGDFGFGGGGFFGGGGGGGGGGGGGCF1GGGGDDGGGGGGGGGGGGGGGGGGGGGGGGGCBBBB	AS:i:0	XN:i:0	XM:i:0	XO:i:0	XG:i:0	NM:i:0	MD:Z:151	YS:i:0	YT:Z:CP
HISEQ09:337:CA3UFANXX:7:1101:16707:11338	83	VIRSorter_Ga0164292_10000001-circular-cat_2	46376	42	151M	=	46209	-318	AAAAGCAAATCTTGCTAAGACACTTAGAAAAATAAATAAAGGAAAATAAAATGGCTGCAAAGAAACCAAAATCCTCTGTCTATAACAACGCTAACAAAGTTTTGAATGATGAGATAGATGGATCAAAGAATGCTCCAAAAGCAAAAAAGTA	##DC/0GF<0<00000D;0C8<0;8D0GGGFC0GGG>GF;0@GEGGGGFGGBGB<=00GGGGGF@DGGGF@GGGGGGGEF>F>GGGGGGGCGGBEGGGGGGGGGGGGGGFGGGGGGGGGGGGGGGGGGGGGGGGGGGGGGGGGGGGCCCCC	AS:i:-4	XN:i:0	XM:i:2	XO:i:0	XG:i:0	NM:i:2	MD:Z:0G0C149	YS:i:0	YT:Z:CP
HISEQ09:337:CA3UFANXX:7:1101:16707:11338	163	VIRSorter_Ga0164292_10000001-circular-cat_2	46209	42	151M	=	46376	318	ATCTTTATAAGAGGAGTGCAAATGGCATCAAAAAAGAATTGGATCCAGGGAGCGATTAAACGACCAGGAGCCTTTACTGCTAAAGCTAAAAAAGCTGGCAAATCAGTTGCAGGAATGGCAGCAGCTGTTTCAAAGAATCCAAGCAAATATA	CCCBBGGGGGGGGGGGFGGGGGGGGGGGGGGGGGGGGGGGGGGGGGGGGGGGGGGGGGGGGGGGGGGGGGGGGGGGGGGGGGGGGFGGGGGGGGGGGGGGGGEGGGGGGGGGGGGGGGGGGGGGGGGEEGGGGGGGBEGGGGGEGGGGGG@	AS:i:0	XN:i:0	XM:i:0	XO:i:0	XG:i:0	NM:i:0	MD:Z:151	YS:i:-4	YT:Z:CP
HISEQ09:337:CA3UFANXX:7:1101:19200:11340	99	VIRSorter_Ga0164292_10000001-circular-cat_2	123825	42	151M	=	123935	261	CATAACGACGATGTCATCACGCTGGATTTCTTTCTTCAGCCAAGCTTGCAGACATTCAGTCACAACATGATGACTGATTTCTTTTGTTGGGCTCAGAAGACAAAACGGGTTGGTCTTTTCCCATTCGGAGTCATACTTGCTGACTACGGTA	ABBABGFGGGGGGGGEGGDGGGDGGGGECGGGGGGGGGEGGGGGGGGGGGGEGGGGGG:FFGGGGGGCF1FGGGGGEGGGGGGG>@CGGGGGGEGBDFCDFCFGBBDG<D<CA>FGEGGGDE=GGBG..9CDE=C6/9DDDEBEEBGGGB9	AS:i:0	XN:i:0	XM:i:0	XO:i:0	XG:i:0	NM:i:0	MD:Z:151	YS:i:0	YT:Z:CP
HISEQ09:337:CA3UFANXX:7:1101:19200:11340	147	VIRSorter_Ga0164292_10000001-circular-cat_2	123935	42	151M	=	123825	-261	TGGTCTTTTCCCATTCGGAGTCATACTTGCTGACTACGGTAAACATCCAATTGAAGCCCTTTTCAAGGCCAATCAGCTCGACATCAACCCAGTTGGCAATGGGAACTACCTTTCCGTTGATGTATCGGCCCGGAGACACAATTTCATCAAG	##GGGC5B;B.GED:GGGGGE@D8/@<GGBDC.GGGGGF=GGGGGGFECF;FBGF<>GCC>>CF>FE00GGGGEGGGGGDCGGCGF?@FEGGGG>FG@1FDEGGGGEGGGGGGGGG>GGGGGGGAGDGGGBFGCDF@FCGEGGGGGBCBBB	AS:i:0	XN:i:0	XM:i:0	XO:i:0	XG:i:0	NM:i:0	MD:Z:151	YS:i:0	YT:Z:CP
HISEQ09:337:CA3UFANXX:7:1101:11257:12270	83	VIRSorter_Ga0164292_10000001-circular-cat_2	202032	42	151M	=	201939	-244	CAAGGCCGGAAGTTATGCCAACGCTGAAGATAGATATATGGCTACGGTTTTTTCTTCAACAAGCTCAAATATTTACGAAAATTTAATTCAAGAACTTAGACGTATATTTATTGCGCAACAGAATACACAATTTATAGTAGATTTTAAAGAA	#GGGGDC/GGGGGEGGG@@GCDCFGGGGEGGGGGGGGGGGEGGFE<GGGFGGGGGGGGGGGGGGGFGGGGGGGGGGGGGGGGGGGGFFGGGGGGGGGGGGGGGGGGGGGGGGGGGGGGGGGGGGGGGGGGGGGGGGGGGGGGGGGGCCCCC	AS:i:0	XN:i:0	XM:i:0	XO:i:0	XG:i:0	NM:i:0	MD:Z:151	YS:i:0	YT:Z:CP
HISEQ09:337:CA3UFANXX:7:1101:11257:12270	163	VIRSorter_Ga0164292_10000001-circular-cat_2	201939	42	151M	=	202032	244	TAATCCAAAAGATCCTTCAAAAATAATAACGGTAGATAACGCTTATGAGCCAGGTTCAGAACAGAATATACCTGCAAATTATACATCAGCATACAAGGCCGGAAGTTATGCCAACGCTGAAGATAGATATATGGCTACGGTTTTTTCTTCA	ABBABGGGGGGGGGGGGGGGGGGGGGGGGGGGGGGGGGGGGGGGGGGGGGGGGGGGGGGGGGGGGGGGGGGGGGGGGGGGGGGGGGGGGGGGGGGGGGGGGGGGGGGGGGGGGGGGGGGGGGGGGGGGGGGGGGGGGGGGGGGGGGGGGG@	AS:i:0	XN:i:0	XM:i:0	XO:i:0	XG:i:0	NM:i:0	MD:Z:151	YS:i:0	YT:Z:CP
HISEQ09:337:CA3UFANXX:7:1101:17470:12667	99	VIRSorter_Ga0164292_10000001-circular-cat_2	209244	42	151M	=	209418	325	TGTAAATAGATATAATAAATTTGAGATAACATTTGATTCAGAAACAGATCTGTCTGATTCAAAATTCCTTTTATTGGTTCAAATAAATATAGCAGAGACCATAAGTCCAGTTATAACAGACCACACTAGAAGTATGTTATCCAGGTTCCCT	BBBBBGGGGEGGGGGGGGGGGGGGGGGGGGGGGGGGGGGGGGGGGGGGGGGGGGGG>GGGGGGGGGGGGGGGGGGFGGEGGGGGGGGGGGG>GGGGBFBGGFGGGGGFGGGGGGGGGEFGFDGEGGGGEEGGFGFGDGGE8FEGG@FGG0D	AS:i:0	XN:i:0	XM:i:0	XO:i:0	XG:i:0	NM:i:0	MD:Z:151	YS:i:0	YT:Z:CP
HISEQ09:337:CA3UFANXX:7:1101:17470:12667	147	VIRSorter_Ga0164292_10000001-circular-cat_2	209418	42	151M	=	209244	-325	CTCCTTAGAGAAGTCTACTCCATTGTTGGCTCTTCCGGAGTCAAATGCTGGAAAGTTCTTAAACGCCGTATCAGGAGAACTACTAGATAGAATCGACGGACTAATAACAAGAACTGAGCTTGATTCTTTTATTGGTTCAGTAGATCTGGAG	EEGBBE=GGGGGEEGGGGGEGGEGGGGEGGEGA<GGGGFCGGGGGEGGGCFGGGGGGGGGGEGGGGGGGF@GGGGGGGGGGGGGGGGGGGGEDGGGGGGGEEGGGGGGGGEGGGGGGGGEGGGGGGGGGGGGGGGGGGGGGGGGGGCCCCB	AS:i:0	XN:i:0	XM:i:0	XO:i:0	XG:i:0	NM:i:0	MD:Z:151	YS:i:0	YT:Z:CP
HISEQ09:337:CA3UFANXX:7:1101:7986:12983	99	VIRSorter_Ga0164292_10000001-circular-cat_2	125045	42	151M	=	125275	381	CATCTGCAAAGAGACTGATGTATCCACCTTCTTGGGCAACGGCCTGCAAATCATGCACCCCCATAGGGACACAGACATACATGTCGTTTGGCAACGATACCAATGGATGCTTCTGGTTGTCCAGATAGCACCCGTCTAGCACTCGGCTGTG	CCCCCGGGGGGGGGGGGGGGGGGGGGGGGGGGGGGGGGGGGGGGGGGGGGGGGGGGGGEGGGBGGGGGGGGGGGGGGEGGGGGGGGGGGGGGGGGGGGGGGCGGF=FGGGGGGGGGGGGGGGGGGGGEGGGGGGGGGGGEGGGGGGDGGGG	AS:i:0	XN:i:0	XM:i:0	XO:i:0	XG:i:0	NM:i:0	MD:Z:151	YS:i:0	YT:Z:CP
HISEQ09:337:CA3UFANXX:7:1101:7986:12983	147	VIRSorter_Ga0164292_10000001-circular-cat_2	125275	42	151M	=	125045	-381	ATGGTTACCTCTTCCATAATTGCTCCTTTCAGTTAGCAAGTAGGGGTTGCGTACACCGGTTGGTGCACGACTAAGTAGCTGTTGGACTACCTATAAAAGAAAAACGGACGCATACGAGACGCCCGCTTTCCTTACCTGTGATCATTCGGCT	@.GGB.=EEEGGEGGGGBGGGGGGGGEBDGBGBBGGGGGGGGGGGGGGGGGGDGGDGGGGGGGGGGGGGGGGGF>GFGGGGGGGGGGGGGGGGGGGGGGGGGFFGGGGGGGGGGGGFE<E/GGGGGGGGGGGGGGGGGGGGGGGGGCCCCC	AS:i:0	XN:i:0	XM:i:0	XO:i:0	XG:i:0	NM:i:0	MD:Z:151	YS:i:0	YT:Z:CP
HISEQ09:337:CA3UFANXX:7:1101:19089:12771	83	VIRSorter_Ga0164292_10000001-circular-cat_2	22220	42	151M	=	22030	-341	TTATACTCAAATAACAGAGCAAGAGTATGAACAAGAAGGTCTAATGAAATTATTCCCCATAGACCTAACAGGAGTTTATGCTGGTATGGCTGCTGATGCAATAGGAGAAGCATATTGTACAACTGACGCTTGTGAAATAAAATTCATCAAG	CGGGGGGGGGGGEGGGGGGECGGGEGGEGGGGGGGGGGGGDGGGGGGGGGGGGGGGGGGGGGGGGGGGGGGGGGGGGGGGGGGGGGGGGGGGGGGGGGGGGGGGGGGGGGFGGGGGGGGGGGGGGGGGGGGGGGGGGGGGGGGGGGCCCCC	AS:i:0	XN:i:0	XM:i:0	XO:i:0	XG:i:0	NM:i:0	MD:Z:151	YS:i:0	YT:Z:CP
HISEQ09:337:CA3UFANXX:7:1101:19089:12771	163	VIRSorter_Ga0164292_10000001-circular-cat_2	22030	42	151M	=	22220	341	CAATATTTGAAAAAATAGCACTTGCTGCAGCAGCTCAGAGATACTGGTCAGATAACTCAGTATCTGTTACTGTATCTTTTAATGCAGAGACAGAAAAGCAACACGTGGGCACCGTTCTCCACATGTATGATGGGCAGTTAAAAACAGTATC	BBBBCGGGGGGGGGGGGGGGGGGGGGGGGGGGGGGGGGGGGGGGGGGGGGGGGGGGGGGGGGGGGGGGGGGGGGGGGGGGGGGGEGGGGGGGGGGGGGGGGGGGGGGGGFGGGGGGGGGGGGGGGGFEGGEGGGEGG@=EGGGGGGGGGGB	AS:i:0	XN:i:0	XM:i:0	XO:i:0	XG:i:0	NM:i:0	MD:Z:151	YS:i:0	YT:Z:CP
HISEQ09:337:CA3UFANXX:7:1101:20395:13957	83	VIRSorter_Ga0164292_10000001-circular-cat_2	114842	42	151M	=	114594	-399	TGATCACAAGACCAACCTCATCGAGTCCAGCAAGCCACGTTGTCGTACGTCCACGATGGGGCTTCACACCTTTAATCCGTACTGTGTACTGATCTGATGAGTTGCTCCAACGCAGGATTTCTGAATTGGCTAAAACTGGCAGTGCTGTAGG	CGGGGGE=GEGGGGGGGBGE<GEGGGGGGGGGGGFFGGGGGGGGGGGDGGGGGGGEGGGGGFGGGGGGEGGGGGGGGGGGGGGGGGGGGGGGGGGGGGGGFDGGGGGGGGGGGGGGGGGGGGGGGGGGGGGGGGGGGGGGGGGGGGCCCCC	AS:i:0	XN:i:0	XM:i:0	XO:i:0	XG:i:0	NM:i:0	MD:Z:151	YS:i:0	YT:Z:CP
HISEQ09:337:CA3UFANXX:7:1101:20395:13957	163	VIRSorter_Ga0164292_10000001-circular-cat_2	114594	42	151M	=	114842	399	TGTTTGACCATCAAGGATTAGTGCAATCTGTTTGTTGATCCATTCACGTGATGCACGATGGTTACTTACAACACAGCGTATAGCAAAGCTTTGGCTGATTGCGGAGATTCCATCTACATCACTATCGATGTACCCAAGATCTAGGTGGTCG	CCCCCGGGGGGGGGGGGGGGGGGGGGGGGGGGGGGGGGGGGGGGGGGGGGGGGGGGGGGGGGGGGGGGGGGGGGGGGGGGGGGGGGGGGGGGGGGGGGGGCGGGGGGGGGGGGGGGGGGGGGGGGGGGGGFEDGB@.BGG=@G..@BB8CA	AS:i:0	XN:i:0	XM:i:0	XO:i:0	XG:i:0	NM:i:0	MD:Z:151	YS:i:0	YT:Z:CP
HISEQ09:337:CA3UFANXX:7:1101:6042:14437	83	VIRSorter_Ga0164292_10000001-circular-cat_2	21259	42	151M	=	21250	-160	ATGACGCTGATAGTCCTGGTTGGGGATGGATGTCAAATAACTCAGTAGAAGTCTCAGTGGGACAAGACTTGTCCGCCATAGTTGACGGCATAGCTAGAAATGGTGAGCCGGGCGTTATTTGGATGGATATGTCCCGTAAGTATGGACGTCT	BGGGGEGGGGGGGEGGGGGDGGGGGGGGGGGGGGGGGGGGGGGGGGGGGGGGGGGGGGGGGGGGGGGGGGGGGGGGGGGGGGGGGGGGGGGGGGGGGGGGGGGGGGGGGGGGGGGGGFGFGGGGGGGGGGGGGGGGGGGGGGGGGGCCCBC	AS:i:0	XN:i:0	XM:i:0	XO:i:0	XG:i:0	NM:i:0	MD:Z:151	YS:i:0	YT:Z:CP
HISEQ09:337:CA3UFANXX:7:1101:6042:14437	163	VIRSorter_Ga0164292_10000001-circular-cat_2	21250	42	151M	=	21259	160	GAAACTCATATGACGCTGATAGTCCTGGTTGGGGATGGATGTCAAATAACTCAGTAGAAGTCTCAGTGGGACAAGACTTGTCCGCCATAGTTGACGGCATAGCTAGAAATGGTGAGCCGGGCGTTATTTGGATGGATATGTCCCGTAAGTA	CCCCCGGGGGGGGGGGGGFGGGGGGGGGGGGGGGGGGGGGGGGGGGGGGGGGGGGGGGGGGGGGGGGGGGEGGGGGGGGGGGGGGGGGGGGGFGGGGGGGCGGGGGGGGGGGGGGGGGGGGGGCGBEGGGGEGGGGGGGGGGGGGGGGEG#	AS:i:0	XN:i:0	XM:i:0	XO:i:0	XG:i:0	NM:i:0	MD:Z:151	YS:i:0	YT:Z:CP
HISEQ09:337:CA3UFANXX:7:1101:4536:14513	83	VIRSorter_Ga0164292_10000001-circular-cat_2	82492	42	151M	=	82255	-388	TCCACCAGTAAAAACATCTACGTTGTTAAGCTTTGAAGCTGCGTCAAATAAAATTTTACGAGCAGCAAAGTTGTCAACAACAGCAAGAACAATATCGCCTTCAGTAATTAACTGAGTAGCTCTGATCTTGCTAGATTCTTCATCTGTTTCA	@DGG=BGBBGGEEC=GGGBFGFCCGEGGGGEGGGGFGA<ABDGCGGGGGGGGGGGGGGGGGGGGGCGGGGGGGGGGGGGGGGGGGGGGGCGDGGGGFGGGGGGGGGGGGGGGGGGGGGGGGGGGGGGGFGGGGGGGGGFGGGGGGGCCCCC	AS:i:0	XN:i:0	XM:i:0	XO:i:0	XG:i:0	NM:i:0	MD:Z:151	YS:i:0	YT:Z:CP
HISEQ09:337:CA3UFANXX:7:1101:4536:14513	163	VIRSorter_Ga0164292_10000001-circular-cat_2	82255	42	151M	=	82492	388	TTGTTCGGAAACAATAGTATATTGAATACGACCAAGAATCATTGCAGCAACAGCCATGTTGGTGGCAAGTATTTGTGTACCACCTTCTACTTCGGCTCGTTCTTGACAAGACATTTCACCTGGATTGCGATCAGGTGGATTTTGGTATTCT	BBCCBCGGFGGGGGGFGGGGGGGGGGGGGFGGGGGGGGGGGGGGGGGGGGGGGGGGGGGGGGGGGGEFGGGGGGGGGGGGGGGGGGGGGGGGGDFGGGGGGGGGGFFDCFGDFGGGGGGGGGGFEGGECGGGGGGGGBEGGGGGGGGGEGE	AS:i:0	XN:i:0	XM:i:0	XO:i:0	XG:i:0	NM:i:0	MD:Z:151	YS:i:0	YT:Z:CP
HISEQ09:337:CA3UFANXX:7:1101:5523:14670	99	VIRSorter_Ga0164292_10000001-circular-cat_2	195171	42	151M	=	195262	242	AGAAAATGTAAGAAGAGATCCTATTTCAAAAAAAGCAATAGGCACAGAGACTACTCAGATATACGATACAACTGCTCCAGATAGAGATCCTCAAGAATCACACACTGGTGTCCCTGGCGCTAAACCACTTCAAGGTTACATGGACACAATA	CCCCCGGGGGGGGGGGGGGGGGGGGGGGGGGGGGGGGGGGGGGGGGGGGGGGGGGGGGGGGGGGGGGGGGGGGGGGGGGGGGGGGGGGGGGGGGGGGGGGGGGGGGFEGGGGGGGG@EGGGGGGGGGGGGGGGGGGGGGGGGGGGGGGGGG	AS:i:0	XN:i:0	XM:i:0	XO:i:0	XG:i:0	NM:i:0	MD:Z:151	YS:i:0	YT:Z:CP
HISEQ09:337:CA3UFANXX:7:1101:5523:14670	147	VIRSorter_Ga0164292_10000001-circular-cat_2	195262	42	151M	=	195171	-242	CAAGAATCACACACTGGTGTCCCTGGCGCTAAACCACTTCAAGGTTACATGGACACAATAGCATACCCAGGAACTGATAAAATGCAGTCAGCTTCAAAGGGCAGCGAAATGGGTGGTCTTGGTAAACATTGGCAAAAAATGATGATGGACT	BGGGGGGGGGGGGGGGGGGGGGGGGGGGGGGGGGGGGGGGGGGGGGGGGGGGGGGGGGGGGGGGGGGGGGGGGGGGGGGGGGGGGGGGGGGGGGGGGGGGGGGGGGGGGGGGGGGGGGGGGGGGGGGGGGGGGGGGGGGGGGGGGGBBBBB	AS:i:0	XN:i:0	XM:i:0	XO:i:0	XG:i:0	NM:i:0	MD:Z:151	YS:i:0	YT:Z:CP
HISEQ09:337:CA3UFANXX:7:1101:16204:15196	83	VIRSorter_Ga0164292_10000001-circular-cat_2	169759	42	151M	=	169686	-224	TATTATATAATCAGCTACTGTCTTATGACGCCCCATCTATTTTTTATAGTGGTGATATAGGCGTTTCTCCGTCTAGTATTTTAAATCCTATTCAAATAGGAAATCCAAGTATACTTTCTCAGGCAATAAATAATCAATCCAGTTTAACCAC	DGGGGGGGGGGEGGGGGGGGGGGGGGGGBGC>@EGGDFGCGGGGGGGGGGGGGGGGGGGGGGFGGGGGGGGGGGGGGGGGGGGGGGGGGGGGGGGGGGGGGGFGGGGGGGGGGGGGGGGGGGGGGGGGGGGGFGGGGGGGGGGGGFBCCBC	AS:i:0	XN:i:0	XM:i:0	XO:i:0	XG:i:0	NM:i:0	MD:Z:151	YS:i:0	YT:Z:CP
HISEQ09:337:CA3UFANXX:7:1101:16204:15196	163	VIRSorter_Ga0164292_10000001-circular-cat_2	169686	42	151M	=	169759	224	TAGGGTTGGTAAAAAGAATTTTTTACTTTAAATCGTTACTATAACAGGGGACAAGAAGGGGTATAGATGAGCCTATTATATAATCAGCTACTGTCTTATGACGCCCCATCTATTTTTTATAGTGGTGATATAGGCGTTTCTCCGTCTAGTA	BBABAGFGGGGGGGGGGFDGGGEGGGGGCDDDGFGDG>FGGGGGGGGGGGGGGGGGG1F<EGGGG@GGGGGGGGGGGEGGGGFFCGFFGGGGGGGGGGGGGFGGGGGGGGCFFCG=GCEGGGGGGEGGGDED/D=DG@A6CGEGG@@<.@#	AS:i:0	XN:i:0	XM:i:0	XO:i:0	XG:i:0	NM:i:0	MD:Z:151	YS:i:0	YT:Z:CP
HISEQ09:337:CA3UFANXX:7:1101:16537:15971	83	VIRSorter_Ga0164292_10000001-circular-cat_2	146480	42	151M	=	146451	-180	AGAATCTCGTCTGGTATAATAATTACCATGAATGAATCAAATTTAGACATCAACCTTATAGTCCAATCTTTCCAGGAAAGAATTGGAGCTCTAATAACAGAAGTCGTAGTTAAAGACGCTACAATTAAGCAGCTTACTATGCAACTTCAAC	GGGGGGGGGGEGGGDGFGGFGGFGGGGGGGGGGGGGEGGGGGGGGGGGGFGGGGFCFGGGGGGGGGGGGGGFGGGGGGGGGGGGGGGFGGGGGGFGGGGGGGDDGGGGGGGGGGGGGGGGGGGGGGGGGGGGGGGGGGGGGGGGGGBCCCB	AS:i:0	XN:i:0	XM:i:0	XO:i:0	XG:i:0	NM:i:0	MD:Z:151	YS:i:0	YT:Z:CP
HISEQ09:337:CA3UFANXX:7:1101:16537:15971	163	VIRSorter_Ga0164292_10000001-circular-cat_2	146451	42	151M	=	146480	180	CAAGAACTTTCTGCAAAAGTTGATGAATTAGAATCTCGTCTGGTATAATAATTACCATGAATGAATCAAATTTAGACATCAACCTTATAGTCCAATCTTTCCAGGAAAGAATTGGAGCTCTAATAACAGAAGTCGTAGTTAAAGACGCTAC	CCCCCGGCGCGGGGGGGGGGGGGCGGGGGGEGGGGGGGGGGGGGGGGGGGGGGGGGGGGGGGGGGEGGGGGGGGGGGGGGGGGGGGGGGGGGGGGGGGGGGGGGGGGGGGGGGGGGGGGGGGGGGGGGGGGGGGGGGGGFGGGGGGGGGGG	AS:i:0	XN:i:0	XM:i:0	XO:i:0	XG:i:0	NM:i:0	MD:Z:151	YS:i:0	YT:Z:CP
HISEQ09:337:CA3UFANXX:7:1101:1290:16706	99	VIRSorter_Ga0164292_10000001-circular-cat_2	88930	42	151M	=	89034	255	GTGCCAGTACCAAACATTGGCGCGAAAGTATTCGCCCTGTTCGTTCTTTGGCTTTCTGCCATAAACGTCCATTCCCATGTTTAATCTCCTACTAGCTTAGTGTACACTTCACCATTCTCTTGTATTTTTGTGTCTTCATACGGTGCTGCAA	CCCCCGGGGGGGGGGGGGGGGGGGGGGGGGGGGGGGGGGGGGGGGGGGGFGGGGGGGGFGGGGGGGGGGGGGGGGGGGGGGGEGGCGGCGGGGFGGGG>FGGGGGGGGGFDGGGGGGGFGGGGGGGGGG@GBGBDEDEGE@DDGE.D/@D#	AS:i:0	XN:i:0	XM:i:0	XO:i:0	XG:i:0	NM:i:0	MD:Z:151	YS:i:0	YT:Z:CP
HISEQ09:337:CA3UFANXX:7:1101:1290:16706	147	VIRSorter_Ga0164292_10000001-circular-cat_2	89034	42	151M	=	88930	-255	CACTTCACCATTCTCTTGTATTTTTGTGTCTTCATACGGTGCTGCAATACGACGATAGAGTTCTAGTTTTGCGCACTCTAAAGCTCCAATAACTTCGTTAATGGTAGAGTATGATTTACCCTTCTTATCAATAAAATGATTAATAAGGGTA	#GGGGG.BGGGEGEGGBGGFGGGGGFEFGGGGGGGGGGGFCFFGGGGGGGGGGGGGGGGGGGGGGGGGGGGGGGGGGGGGGEGGGGEGGGGGGGGGGGGGGGGGGGGGGGGGGGGGGGGFGGGGGGGGGGGGGGFGGGGGGGGGGGBCBBA	AS:i:0	XN:i:0	XM:i:0	XO:i:0	XG:i:0	NM:i:0	MD:Z:151	YS:i:0	YT:Z:CP
HISEQ09:337:CA3UFANXX:7:1101:2505:16802	83	VIRSorter_Ga0164292_10000001-circular-cat_2	207560	42	151M	=	207442	-269	TTACCGTTGTCAGTACTCAACAGTTTGTTCCTGATTATGATCTGATGGAAGATGATGAGGATGGGCAATCGAGATTTTTAGAACTAGACGTTCAACCATCAGTTAGCGTGCAGGCTAGCACTGTTGATTTCTTAAGATCAGAAAATAGAAG	BGGDC90F0<0<00FC0GGGGGGGG>DDDC80FFDGFC0GECFEGF::@GGGGGGEGGGGD@GECEDBGGF>EFE@11EGGGGDGGGDGGGGGGGGCGE>GEC/GDFEGBGGGGGGGGDGGGGFBGGGGGGGEGGECGGGGGGGGFABA:B	AS:i:0	XN:i:0	XM:i:0	XO:i:0	XG:i:0	NM:i:0	MD:Z:151	YS:i:0	YT:Z:CP
HISEQ09:337:CA3UFANXX:7:1101:2505:16802	163	VIRSorter_Ga0164292_10000001-circular-cat_2	207442	42	151M	=	207560	269	GCCAAGAATAAAGGGAACGCAGAAGCTCTTGTAGGTGGGGATGACGATATTCCTGGTGCAGTCTTAGGAGAAAAAGTAGACTCTAGACAAATTGACGAAAAAGAAGCAGCTCGCTACTTTACCGTTGTCAGTACTCAACAGTTTGTTCCTG	BBBCAGEGGGGGG1/CFGGGGGGGGGCB>@C:1>@:FGGGB/EB@/FBFC=1EF@@=C1:F:F@FGG1DGGGGGGGGF>FEFDF0F00CBGG>GGGBGGGGG.C080C0@CDG<.>CG=6@EG..9.CDD/DGGGGBGEGG66B@@B7GE=	AS:i:0	XN:i:0	XM:i:0	XO:i:0	XG:i:0	NM:i:0	MD:Z:151	YS:i:0	YT:Z:CP
HISEQ09:337:CA3UFANXX:7:1101:7640:17147	83	VIRSorter_Ga0164292_10000001-circular-cat_2	202469	42	151M	=	202226	-394	AATTAATAACTTCAGGTTTAGCTCAAGTATATATGACCGGAACTCAGTATCAACAAAAATCAGTAGAAACACCAAAAGACTTTATGCCTCAGCTAAATCCAGTTAGTGAGTATACAGTTGGAGGAGGAGGTAAATATGTCAGGTGATATAA	GGEDGGGGGGGB=BF0EGGGF8=@GFCDF8GGG>GB@FGGGGGDEGFGGGGGGGGGGGGGGGGGGEGGGGGFGGGGGGGGCGGGCGGGGGGGGGGGGBGGGGGGGGGFGGGGGGGGGGGGGGGFGGGGGGGGGGGGGGGGGGGGGGCCCCC	AS:i:0	XN:i:0	XM:i:0	XO:i:0	XG:i:0	NM:i:0	MD:Z:151	YS:i:0	YT:Z:CP
HISEQ09:337:CA3UFANXX:7:1101:7640:17147	163	VIRSorter_Ga0164292_10000001-circular-cat_2	202226	42	151M	=	202469	394	TAATGTTTATTAATTTTAACAAAATGTATACATCACTTGATGCAATGTCAGATCTTCTGGAACACTTTGTTCCAACCGGAACTTCTGATCCCCTTAATTCTTTGGGTGAAGTTGAAAAAAGACATTTTAATGTATTAATGAATATCTTAAT	CCCCCGGGGGGGGGGGGGGGGGGGGGGGGGGGGGGGGGGGGGGGGGGGGGGFGGGGGGGGGGFGGGGGGGGGGGGGFGFGGGGGGGGGGGGGGGEDEGGGFEGGGGGGGGGGGGGGGGGGGGGGGGGGGGGGGGGEGGGGCCGGGGGGGG=	AS:i:0	XN:i:0	XM:i:0	XO:i:0	XG:i:0	NM:i:0	MD:Z:151	YS:i:0	YT:Z:CP
HISEQ09:337:CA3UFANXX:7:1101:12015:17663	83	VIRSorter_Ga0164292_10000001-circular-cat_2	113335	42	151M	=	113242	-244	TCACGGATTTGGCGATACAGTTCACCAACCCATTGTGCAATGAGCTTTACGTCAGCAACAGTAGCGAGTCCCTGTTCGATGCCATCAATGATCTCTTCGTTGCGAGCGACAGGATTCTTGATGTATTCGTTGATCAGAGCATGCCAAAGAA	GD@GGGGGGGGGGGGGGGGGGGGGGDGGGGGGGFGFGFDFGGGGGGGGGGGGGGGGGGGGGGGGGGGGGGGGGGGGGGGGGFEFGGFGGGGGGGGGGGGGGGGGGGGGGGGGGGGGGGGGGGGGGGGGGGGGGGGGGGGGGGGGGFCCCCC	AS:i:0	XN:i:0	XM:i:0	XO:i:0	XG:i:0	NM:i:0	MD:Z:151	YS:i:0	YT:Z:CP
HISEQ09:337:CA3UFANXX:7:1101:12015:17663	163	VIRSorter_Ga0164292_10000001-circular-cat_2	113242	42	151M	=	113335	244	ACTGTAGTAGTCTCAAGGTCCTTAGCATGTGCTTCTGGCATACGAGTTACCATCCAGAACATATCCATCTTGGTACCGTTAAGCCCATTTGTTTCACGGATTTGGCGATACAGTTCACCAACCCATTGTGCAATGAGCTTTACGTCAGCAA	BBCBAGGGGGGGGGGGGGFGGGGGGGGGGGEGGFGGGEGGGGGGGGGGGGGGGGGGGGGGGGGGFGGGGGGGGGGGGGGGGGGGGG>BDDGFGGGGGEGGGGGGGFGGGGGGGGGGGGGG@CGGGGGGGGGGGGGGGG=BGGGGGGGGGE@	AS:i:0	XN:i:0	XM:i:0	XO:i:0	XG:i:0	NM:i:0	MD:Z:151	YS:i:0	YT:Z:CP
HISEQ09:337:CA3UFANXX:7:1101:15394:17615	81	VIRSorter_Ga0164292_10000001-circular-cat_2	108651	3	4M12I5M2I128M	=	108661	148	TTCAGACGTGTGCTCTTCCGATCTGCACTATCAAGGTTTGATGATTCACCTGCTAGTTCTTCTGGCCATAGGTGTATGACTGCTTTTTCACATATAAGGCATGGTGTGAGTTCTTGTCTCATTGTTTTGCCTTTGCTGCGAGCTTACCAAG	GGGGGGGGGGGGGGGGGGGGGGGGGGGGGGGGGGGGGGGGGGGGGGGGGGGGGGGGGGGGGGGGGGGGGGGGGGGGGGGGGGGGGGGGGGGGGGGGGGGGGGGGGGGGGGGGGGGGGGGGGGGGGGGGGGGGGGGGGGGGGGGGGGCCCCC	AS:i:-62	XN:i:0	XM:i:2	XO:i:2	XG:i:14	NM:i:16	MD:Z:1A4T130	YS:i:-65	YT:Z:DP
HISEQ09:337:CA3UFANXX:7:1101:15394:17615	161	VIRSorter_Ga0164292_10000001-circular-cat_2	108661	3	128M1D4M14I5M	=	108651	-148	GCACTATCAAGGTTTGATGATTCACCTGCTAGTTCTTCTGGCCATAGGTGTATGACTGCTTTTTCACATATAAGGCATGGTGTGAGTTCTTGTCTCATTGTTTTGCCTTTGCTGCGAGCTTACCAAGAGATCGGAAGAGCGTCGTGTAGGG	BBCCBF;FGGGGGGGGGGGGGGGGGGGGGGGGGGGGGGGGGGGGGGGGGGGGGGGGGGGGGGGGGGGGGGGGGGGGGGGGGGGG1FEG@GGGGGGGGGGGGGGGGGFGGGGGGGFGCGGGGGC@CGGGGGGGFGGGDFBGGAGGGGGGGGG	AS:i:-65	XN:i:0	XM:i:2	XO:i:2	XG:i:15	NM:i:17	MD:Z:128^T6T0T1	YS:i:-62	YT:Z:DP
HISEQ09:337:CA3UFANXX:7:1101:16461:18284	99	VIRSorter_Ga0164292_10000001-circular-cat_2	177614	42	151M	=	177740	277	AGGACGTTCACCTGGTGAGCATGGGAACCTCTATTGCACCTGGTGGTCAGGCAATGATTGAAAGCTATCAATTTATGTCTAGAGATATGTATATTTCCAGTGGCAATATTAGAAATACTCAAAAGTCTGTACTTTCAACTGTTGATTCTAC	CBCCCGGGGGGGGGGGGFGGGEGEGGGGGGGGGGGGGGGGGGGGGGGGGGGGGGGGEGGGGGGGGGGGGGGGGGGGGFGGGGGGGDGGGGGGGGGGGGGGGGGGGGGGGGGGCGGGGGGGGGGGDGGGGGGGGGGGGGGGE@CGGGGGGGE	AS:i:0	XN:i:0	XM:i:0	XO:i:0	XG:i:0	NM:i:0	MD:Z:151	YS:i:0	YT:Z:CP
HISEQ09:337:CA3UFANXX:7:1101:16461:18284	147	VIRSorter_Ga0164292_10000001-circular-cat_2	177740	42	151M	=	177614	-277	CTGTACTTTCAACTGTTGATTCTACAGGAATTGAAAAGACTCCAACCAACAAAGTCCAGCCACCATTGTCTCCTGGTAAGATTAAACAATTAAAAGATTTCTTTGAAGAATATGATAATAGCAGTAGCGAAGTTCCTCCTGTCGACAATAG	#GG@EGE8BEBGEEGEFFDDGGGGGGGGGGGGGGGGGGGGGGGGGGGGGGEGEGGGGGGGGGGGGGGGGDGFGGGGGGGGGGGGGGGGGGGGGGGGGGGGGFGGGGGGGGGGGGGGGGGGGGGGGGGGGGGGGGGGGGGGGGGGGGCCCCC	AS:i:0	XN:i:0	XM:i:0	XO:i:0	XG:i:0	NM:i:0	MD:Z:151	YS:i:0	YT:Z:CP
HISEQ09:337:CA3UFANXX:7:1101:9994:18766	83	VIRSorter_Ga0164292_10000001-circular-cat_2	172224	42	151M	=	172099	-276	TTTCTGACGATGATGCAACACCAAATCAATATTCTTTTTACGATTTGTATTACTTGAGACTTAATGAATGTTATTCACTTCTAAAAGATTATGAATTTTTAAACATAATAGTGCCATTAGAAACTTCAATTATAAATACTGGACTTAATAA	GCGGGGFCGGGGGGGGGGGEGGGGGGGGGGGFGGGGGGGGGGGGGCGGGGGGGGGGG@GGGGGGGGGGGGGGGFFGGGGEGGGGGGGGGGGGGGGGGGGGGGGGGGGGGGGGGGGGGFEGGGGGGGGGGGGGGGGGGGGGGGGGGGCBBCC	AS:i:0	XN:i:0	XM:i:0	XO:i:0	XG:i:0	NM:i:0	MD:Z:151	YS:i:0	YT:Z:CP
HISEQ09:337:CA3UFANXX:7:1101:9994:18766	163	VIRSorter_Ga0164292_10000001-circular-cat_2	172099	42	151M	=	172224	276	AAAATCTCCGTTACTTAGAGGAATGTTTGATGCGTATGCATGCGGAGCAAGAGATATATATTTAATGTCTTGTGGGTATATGAGCGAATACGTAGAAGAAGTTAGTGATAGAAATGTAGAAATATTTTCTGACGATGATGCAACACCAAAT	BBBCBGGGGGGGGGGGGGGGGFFGGGEGGGGGGGGGGGGGGGGGGGGGGGGGGGGGGGGGGGGGGGGGGGGGGGGGDGGGGGGGGGG<GGGGGCGGGGGGFCGGGGGGGGGGGGGGGGFGGGGGGG=GGGGGGDGGGGGGGGGGGGGGGGE	AS:i:0	XN:i:0	XM:i:0	XO:i:0	XG:i:0	NM:i:0	MD:Z:151	YS:i:0	YT:Z:CP
HISEQ09:337:CA3UFANXX:7:1101:12065:19023	99	VIRSorter_Ga0164292_10000001-circular-cat_2	124076	42	151M	=	124094	169	TTTCATCAAGAGTCAGGTCGTAGCTTGCCCACAGAAGCAGTGCTCCAATAGGAAGATTCATGAGAGCTTCGACAAGCTCCCAATCCTTCTCGTCCATGGTTTCCTTTCGGGTGGCCCCAACCAAGGGACTCTTAGTCTACCCATAAAAGAA	CCCCCGGGGGGGGGGGGGGGGGGGGGGGGGGGGGDDGGGGGGGGGGGGGGGGGGGGGGGGGGGGGGGGGGGGGGGGGGGGGGGGGGGGGGGGGGGGGGGEGGGGGGGGGB@GGGGGGGGGGGGDEGDGGGGGGGEGGGGGGGGBGE@@GGG	AS:i:0	XN:i:0	XM:i:0	XO:i:0	XG:i:0	NM:i:0	MD:Z:151	YS:i:0	YT:Z:CP
HISEQ09:337:CA3UFANXX:7:1101:12065:19023	147	VIRSorter_Ga0164292_10000001-circular-cat_2	124094	42	151M	=	124076	-169	CGTAGCTTGCCCACAGAAGCAGTGCTCCAATAGGAAGATTCATGAGAGCTTCGACAAGCTCCCAATCCTTCTCGTCCATGGTTTCCTTTCGGGTGGCCCCAACCAAGGGACTCTTAGTCTACCCATAAAAGAAAAACCCAGGAACTGACCC	#GGGGGGEEGGB@.EGGGBGGGGEBGGEE@=EGGGGGGGGGGGGGGCGG=GGFGGGF<FCGGGEFGGGGGGGGGGGGGGGGGFGGGGGGGGGGGGGFGGBGGGGGGGGGGGCGGGGGEGGGGGGGGGGGGGGEGF@GGGGGGGGGGBBCBB	AS:i:0	XN:i:0	XM:i:0	XO:i:0	XG:i:0	NM:i:0	MD:Z:151	YS:i:0	YT:Z:CP
HISEQ09:337:CA3UFANXX:7:1101:19072:19560	99	VIRSorter_Ga0164292_10000001-circular-cat_2	209899	23	151M	=	210052	281	CCGCCAGACATATCAGCAAACGGACTTAAAAGAACTCTAAGAAGAGAGCTGGATATATGGAGAGCTTATGATGCGACTCCAAACTCTTTATATCAAGGAGCAACTCCTGAGATATTAGAAATTAGTGATATATTAAATAGCCCAATTTATT	CCBCBGGGGGGFGGGGGCBGGGGGGA1F>FCGGGGFGE@@E1:C:C:9@GDDGGGGGGCGGD:FGGGGG>>1>FEFED>GGFGGGGGGGGGGGGGG>EF@GFDGGC0;BDGDCGGC@=GEGFDE00;FECCGFC0DDGGGG/<.6D=C/@D	AS:i:0	XN:i:0	XM:i:0	XO:i:0	XG:i:0	NM:i:0	MD:Z:151	YS:i:-84	YT:Z:CP
HISEQ09:337:CA3UFANXX:7:1101:19072:19560	147	VIRSorter_Ga0164292_10000001-circular-cat_2	210052	23	123M23I5M	=	209899	-281	AACGAAGAAGGAAATCCAAAGCAAGAGTTTTTTGATCTTGTAGAAGATTTAAATAAAAGGTTCCCTTCAAACTATGGTTATATAAAATGGGGAGAAGCATACTGGGACTATGCCGGTATACTTTCTGAGGGCGTGTCTAGAATTCCTCAGT	@9..EB=G@.EEEB.8=GD@0GFGCGGC0=GGCEF8;0>GGGGGDGGGGGDBEGGGGEGFDB/GCFCGFGGGGF@B=1DDGG@F@DGEGGGD>GF@@GGDGGGFGGGGGGGGGGGGFEGGGGGGGGGGGF<BGFFGEGGGGGGFBGAA?A?	AS:i:-84	XN:i:0	XM:i:2	XO:i:1	XG:i:23	NM:i:25	MD:Z:125T1A0	YS:i:0	YT:Z:CP
HISEQ09:337:CA3UFANXX:7:1101:6627:20944	83	VIRSorter_Ga0164292_10000001-circular-cat_2	96485	42	151M	=	96307	-329	AAGGCCAATAGGCTTTTTGCCTTTAGTAGTATCAGAGATGTCTATAATTATACAATTTTCTTTACCTTCAAATAAACGAGTTCCTCGTCCAACTATTTGGGTATAGAGAAGTGTACTTCGTGTTGGTTTGGCCAATATGATGGCTTCTAAC	GGGGBGGGGGGGGGGGGGEGGGGGGGGGGGG@FGGGFGGGGGGGGGGGGGGGGGGGGGGGGGGGGGGGGGGGGBGGGGGGGGGGGGGGGGGGGGGGGGGGGGGGGGGGGGGGGGGGGGGGGGGGGGGGGGGGGGGGGGGGGGGGGGCCCCC	AS:i:0	XN:i:0	XM:i:0	XO:i:0	XG:i:0	NM:i:0	MD:Z:151	YS:i:0	YT:Z:CP
HISEQ09:337:CA3UFANXX:7:1101:6627:20944	163	VIRSorter_Ga0164292_10000001-circular-cat_2	96307	42	151M	=	96485	329	TTGGTGGAGGTGGCATAAATAAATTAATACGAGTATATGCTACATCGATGTCATCTGGATTGAGAACACGAACGGCTTCACCTGGACAATAAGATTCAAGTTCTTTAAACTTGTTAGCAACGTCTGTTAGAGACTGACCTTGTAAATCGAA	BCCCCGGGGGGGGGGGGGGGGGGGGGGGGGGGGGGGGGGGGGGGGGGGGGGGFGGGGGGGGGGGGGGGGGGGGGGGGGGGGGGGGGGGGGGGGGGGGGGGGGGGGGGGGGGGGGGGGGGGGGGGGGGGGGGGGGGGGGGGGGGGGBGGGBB	AS:i:0	XN:i:0	XM:i:0	XO:i:0	XG:i:0	NM:i:0	MD:Z:151	YS:i:0	YT:Z:CP
HISEQ09:337:CA3UFANXX:7:1101:4871:21389	83	VIRSorter_Ga0164292_10000001-circular-cat_2	91729	42	151M	=	91594	-286	CATAAGCTCTACATTGAGTGACTACTGGACATTGGGCGCAAATAGTTAAAGCTTTTGCTTCTCGTTTTACTCTAGCTTGAGGGCGTTCGTTATAAAGCGGAAAGAATAAATCAGTTTGATTTTTACATGCCGCTGCATCGAACCATGAAGG	GGEGGGBGEGGGGBGEGGGGGGGGGGGGGGGGGGDGGFGGGGGEGGGFFGGGGGGGGGGGGDDEGGGGGGGGGGGGGGGGGGGGGGGGGGGGGGGGGGGGGGGGGGGGGGGGGGGGGGGGGGGGGGGGGGGGGGGGGGGGGGEGGGCCCCC	AS:i:0	XN:i:0	XM:i:0	XO:i:0	XG:i:0	NM:i:0	MD:Z:151	YS:i:0	YT:Z:CP
HISEQ09:337:CA3UFANXX:7:1101:4871:21389	163	VIRSorter_Ga0164292_10000001-circular-cat_2	91594	42	151M	=	91729	286	TATGGTTTCATATTCCATCTTTGTTGATAGTTCTTCTAGGCTTTCTTTTAGCATTACCATAAGGTAAATAGCCAAGAGATACACGTTGTTCTTCTGTTTCGCCACCCCATATGCCATATTCAAGATTGTTGCGAGCATAAGCTCTACATTG	CCCCCFGGGGGGGGGGGGGEGCFGEGGGGGGGGGGGGGGFGGGGGGGGGGGGGGGGGGGGGGGGFGGGGGGEGGGGGGGGGGGGGGGGGGGGGGGGGGGGGGGGGGGGGGDGCGGGEGGGEGGGGGGGGGGEGG@>AG=FGGEG=GBGGGB	AS:i:0	XN:i:0	XM:i:0	XO:i:0	XG:i:0	NM:i:0	MD:Z:151	YS:i:0	YT:Z:CP
HISEQ09:337:CA3UFANXX:7:1101:11755:21904	83	VIRSorter_Ga0164292_10000001-circular-cat_2	34608	42	151M	=	34441	-318	AGACTTGGCCCACTTTACTTTGATATAGATAGCGAGTCTATATCAGATGCTTATGATGATTGTGTTAAATTGTATAATCACCTAATACATCACATACCAGAGAGTTCTGTATTGGTTTATTTTACTGGAAAGAAAGGATTTCACATAGAAT	F@@FGGGDFFF@GGGFCGGGGGGGGFGFGGGGGEGGGFGGGGGGGDGGGGGGGGGGGGGGGGGGGGGGGGGGGGGGGG>GFGGGGGGGGGGGGGGGGGGGGGGGGGGFGFGGGGGGGGGGGGGGGGGGGGGGGGGGGGGGGGGEGGCCBCC	AS:i:0	XN:i:0	XM:i:0	XO:i:0	XG:i:0	NM:i:0	MD:Z:151	YS:i:0	YT:Z:CP
HISEQ09:337:CA3UFANXX:7:1101:11755:21904	163	VIRSorter_Ga0164292_10000001-circular-cat_2	34441	42	151M	=	34608	318	TAGCTAGATTTGTTCCATCACTCAATAGGGTGATTAGAGATAAAAAGAATGGCCAACCAGTTATACTGACAGCGGAAGAGATACCGATGTATGCTAGCTCAAATGACAACACCGGTATATATACATCGGTCTTTGCCTATAACAGCATAGA	BBBBBGGGGGGGGGGGGGGGGFGGGGGGGGGFGGGGGGGGGGGGGGGGGGGGGGGGGGGGGGGGGGGGGGGGGGGDGGGGGGGGGGGGGGGGGGGGGGGGGGGGFGGGGGGGGGGGGGGGGGGGGGGGGGGGGGGGGGGGG.BEGBGGGGE	AS:i:0	XN:i:0	XM:i:0	XO:i:0	XG:i:0	NM:i:0	MD:Z:151	YS:i:0	YT:Z:CP
HISEQ09:337:CA3UFANXX:7:1101:18466:22041	99	VIRSorter_Ga0164292_10000001-circular-cat_2	133905	42	151M	=	134060	306	AAAGTTGGTCAAGTTCAACTCGATACAGCACAAGCAATTTCAGATATTATTAATAAAGTTCAATCTATAGAAAATCAAAGAGAAAAAATTCTTAAACAAAAACTTGGAACTTATGAGATAGATGATTATATCGAATCACAGGAAATAAAGG	CCCCCFGFFGGGGGGGGGGGGGGGGGGGGGGGG1=FGGGGGGGGGGGGGGEGFGGGGGGGGFGGGGGGGGGGGGGGGGGGGGGGGGGGGGGGEGGGGGGGGGFGCGGGGGGCGGGGFGEGGFGDGGGGGGGG.FGGGGGGGECFGGGGGGG	AS:i:0	XN:i:0	XM:i:0	XO:i:0	XG:i:0	NM:i:0	MD:Z:151	YS:i:0	YT:Z:CP
HISEQ09:337:CA3UFANXX:7:1101:18466:22041	147	VIRSorter_Ga0164292_10000001-circular-cat_2	134060	42	151M	=	133905	-306	GTAAACTTGACGATTTAGTCGGGATGTACATGAGGATGCTTCCTGACAGGACAGAAGAGGAAATAAGAGCTCAAGTAATGCGAAATGCAAGAATAGGAGCTAATCCTTCATTGTCCTCATCTGTGTTAGACATGGATCCACCAAGCCGAAT	#EGGGB<B@@BGGEGDGGF>F@CGGGGFGGGGGGGGGGGG>GEGGGGGGGGGGGGGFGGGGGGGGGGGGGGGGGGGGGGGGGGGGGGGGGGGGCGGGGGEGGGGGGGGGGGGGGGGGFGGGGGGGGGGGGGGGGGGGGGGGGGGGGCCCCB	AS:i:0	XN:i:0	XM:i:0	XO:i:0	XG:i:0	NM:i:0	MD:Z:151	YS:i:0	YT:Z:CP
HISEQ09:337:CA3UFANXX:7:1101:12922:22401	83	VIRSorter_Ga0164292_10000001-circular-cat_2	62921	42	151M	=	62846	-226	TAAGGCAAAAAACTAAACTTTTTTCTGGTGATCCTATTCCAGGAGAAACAGTAGGTGGAAAAGTAAAAATTTCAATTCCTAACCCTCAAGAAATATTTCATCTTAATATGACAAAACCGCCTGGTGGTGGGATTGGAGGTCCTAAAGCTGG	#GE@C.GEGD=GGDGGDDGDG@@BBEGGGGGGGGGGGEF0GFGC@GGGFFEFFGD>EGGGGGGGGGGFGGGCDCF>CGBGFBGGGEGGGG@GGGGGGGGFGGGGGEGGGGGGGFEEGGEGGGGGGGGGGGGGGGGFGGGGGGECGGBBBBB	AS:i:0	XN:i:0	XM:i:0	XO:i:0	XG:i:0	NM:i:0	MD:Z:151	YS:i:0	YT:Z:CP
HISEQ09:337:CA3UFANXX:7:1101:12922:22401	163	VIRSorter_Ga0164292_10000001-circular-cat_2	62846	42	151M	=	62921	226	ATCCTAATGAAGTTCCGAAAAACGCCGGCGCTACAACCACGCATCAAGATGTAATGGAGGCATTAACAGGAGACGTAAGGCAAAAAACTAAACTTTTTTCTGGTGATCCTATTCCAGGAGAAACAGTAGGTGGAAAAGTAAAAATTTCAAT	BBBBBGGGGGGGGGGGGGGGGGGAEGGGGGGGGGFEGGGGGGGGGGGGGGGGGGGGFGGGGGEF@FGGGGGGGGFGGGFGGGGGGFGGEGGDGGGGDGGGGGGGEG=DGGGG/@CEGGGGEGGGGGGGGGGGGGGEEBGGGGGG-@@BGGB	AS:i:0	XN:i:0	XM:i:0	XO:i:0	XG:i:0	NM:i:0	MD:Z:151	YS:i:0	YT:Z:CP
HISEQ09:337:CA3UFANXX:7:1101:3667:22683	83	VIRSorter_Ga0164292_10000001-circular-cat_2	160637	42	151M	=	160413	-375	TTAACATACCTAAAAGATTAGAAGATACACTTACTGGAAGTCAGCATGAGTACTTTAAATGGAACGAAGCTATGGTTGGCTATAATGAAAAAATGCCCGACTATAGAGATTGCTATGATTTAAAAGTAGGTCCAAAACATTGGGGACATCT	#GGE@DCED0CGGGGGGGGGGGGGGGGGGFGGGFDGGGGGGDGEGGGGGEGBCGGGGGGGGGGGGEGGGGGGGGGEGGGGGGGGGGGGGGGGGGCGGGGGGGGGGGGGGGGGGGGGGGGGGGGGGGGGGGGGGGGGGGGGGGGGGGCCCCC	AS:i:0	XN:i:0	XM:i:0	XO:i:0	XG:i:0	NM:i:0	MD:Z:151	YS:i:0	YT:Z:CP
HISEQ09:337:CA3UFANXX:7:1101:3667:22683	163	VIRSorter_Ga0164292_10000001-circular-cat_2	160413	42	151M	=	160637	375	TATATTGTCAATAGACTTACCAAAATGACCTGGCTTAACGAGTGACTGCTCCATACTTTGCTCCTAGTTATCTATAAATTTGACTACTGTCGAAAGTCTGTGATAAAGTATATCATTACAGGACTGACGTTCTAGCAATGAATTGGAGATT	CCCBBGGGGGGGGGGGGFGGGGGGGGGGGGGGGGGGGGGGGGGGGGGGGGGGGGGGGGGGGGGGGGGGGGGGGGGGGGGGFGGGGGGGGGGFGGGGGGGGGGGGGGGGGGGGGGGGGGGGGGGGGGGGGGGGGGGFGGGGGGGGGGGGGGG	AS:i:0	XN:i:0	XM:i:0	XO:i:0	XG:i:0	NM:i:0	MD:Z:151	YS:i:0	YT:Z:CP
HISEQ09:337:CA3UFANXX:7:1101:7315:23239	83	VIRSorter_Ga0164292_10000001-circular-cat_2	170732	42	151M	=	170594	-289	TATGCCGTAGTAGAATACATCAAAGCAGCTACATGCTGTGAGCTTACTAGAGTTTATGGTTTTGGCGGAGATGATGAATTGAGTATACAATTAGCAGATTTGCAGATTACAAACAGAAATACTCCAAGAAGTAATATAACAAGATCTAACG	EGGGCGGGGGGGEGGCGGGGGDCDGGGGGGGGGGGGGGGGGDGGGGGGGGFGGGGGGGGGGGGGGGGGGGGGGGGGGGGGGGGGGGGGGGGGGGGGGGGGGGGGGGGGGGGGGGGGGGGGGGGGGGGGGGGGGGGGGGGGGGGGGGCCCCC	AS:i:0	XN:i:0	XM:i:0	XO:i:0	XG:i:0	NM:i:0	MD:Z:151	YS:i:0	YT:Z:CP
HISEQ09:337:CA3UFANXX:7:1101:7315:23239	163	VIRSorter_Ga0164292_10000001-circular-cat_2	170594	42	151M	=	170732	289	AGTACATTTCCAGATGCAACAAAGCTTGAAATAGCAGAACTAATACATAATTTTTCTCAAGAAATAAATAGCATTATTGGTATAAATTCTACTACAACAGATCCAGTTGCCGTAATGGAGAGCTATGGGGTAGCCCCTTATGCCGTAGTAG	BCBCBGGG>FGGGGGGGGGGGGGGGGGGGGGGGGGGGGGGGGGGGGGGGGGGGGGGGGGGGGGGGGGGGGGGGGGGGGGGGGGGGGGGGGGGGGGGGGGGGGGGGGGGGGGBGGGBGGGGGGGGGGGGGGGGGGGGGGGEGGGGGGGGGGG	AS:i:0	XN:i:0	XM:i:0	XO:i:0	XG:i:0	NM:i:0	MD:Z:151	YS:i:0	YT:Z:CP
HISEQ09:337:CA3UFANXX:7:1101:8371:23080	99	VIRSorter_Ga0164292_10000001-circular-cat_2	5034	42	151M	=	5151	268	TAAATAACTTTGCAACAAACAATACTACTAACCAGTCTACAATCTTGTGGAATGTTTCTCCTTGGAGAAATCTGTGGACAATTAATGGTGCAGTAAAAAATGGACAAGTAACGGTTCTTTCAGAATTAGAAAAACAAGAATACAATTTTTC	CCCCCGFGGGEGGGGGGGGGGGGGGGGGGGGGGGGGGGGGGGGGGGGGGGGGGGGGGGGGGGGGGGGGGGGGGGGGGGGGGGGGGGGGGGGGGGGGGGGGGGGGGGGGGGGGGGFGGGGGGGGGGGGGGGGGGGGGGGGGEGGGGGGGGGE	AS:i:0	XN:i:0	XM:i:0	XO:i:0	XG:i:0	NM:i:0	MD:Z:151	YS:i:0	YT:Z:CP
HISEQ09:337:CA3UFANXX:7:1101:8371:23080	147	VIRSorter_Ga0164292_10000001-circular-cat_2	5151	42	151M	=	5034	-268	TTTCAGAATTAGAAAAACAAGAATACAATTTTTCATTCAAGAATGCTATAGGCAGTAGTGTGCAAACGTTTTCTAGAGAGATAGCACCTTCTATAACTGGAGTTTTATTAAGAGATTTTGAAGGCACTCTCAACGGCCAAGATGCTGAAAG	BC=GGGGGGGGGGGEGGGGGGGGGGGGGGGGGGGGGGGGGGGGGGGGGGGGGGGGGGGGGGGGGGFGGGGGGGGGGGGGGGGGGGGGGGGGGGGGGGGGGGGGGGGGGFGGGGGGGGGGGGGGGGGGGGGGGGGGGGGEGGGGGGGBBBAB	AS:i:0	XN:i:0	XM:i:0	XO:i:0	XG:i:0	NM:i:0	MD:Z:151	YS:i:0	YT:Z:CP
HISEQ09:337:CA3UFANXX:7:1101:8388:23038	99	VIRSorter_Ga0164292_10000001-circular-cat_2	58119	42	151M	=	58256	288	ATGTAGAGCAGGGTTTCCACTAAGGTGAATAAAGAATTCTCCACCTATAAAATCTTTTTCTGGTTCACTAAGAAGTAAACTTAAAGAAAGCTTTCTAGTGTCGACCATGTATCCTGGTTTGTCTTTGCCAAAAATTAAATCAGTGTGAGCA	CCCCCGGGGGGGGGGGGGGGGGGGGGGGGGGGGGGGGGGGGGGGGGGGGGGGGGGGGGGGGGGGGGGGGGGGGGGGGGGGGFGGGGGGGGGGGGGGGGGGGGGGGDBGGEGGGGGGGGEGGGGGGGGEGGGFGGGGEEFCFGEGGGGGGG#	AS:i:0	XN:i:0	XM:i:0	XO:i:0	XG:i:0	NM:i:0	MD:Z:151	YS:i:0	YT:Z:CP
HISEQ09:337:CA3UFANXX:7:1101:8388:23038	147	VIRSorter_Ga0164292_10000001-circular-cat_2	58256	42	151M	=	58119	-288	AATCAGTGTGAGCATCGTACTTTCCACTTTGCAACCCTTCATATTCCGCATATTGAAAATATGAGTATCCATATAAATCAAAATTGTAGAATGCTTTATTGGCATGTTCTATAACTTGATTAATTCTGTTGATGAACCAAGCATTCTCTTG	GGGGGGGGGGGGBGGGGGGGGGGGGGGGGGGGGBDGGGGGGGGD@GGGGGGGGGGGGGGGGGGGGGGGGGGGGGGGGGGGGGGGGGGGGGGGGGGGGGGGGGGGGGGGGGGGGGGGGGGGGGGGGGGGGGGGGGGGGGGGGGGGGGCCCBC	AS:i:0	XN:i:0	XM:i:0	XO:i:0	XG:i:0	NM:i:0	MD:Z:151	YS:i:0	YT:Z:CP
HISEQ09:337:CA3UFANXX:7:1101:20648:23076	83	VIRSorter_Ga0164292_10000001-circular-cat_2	141864	42	151M	=	141823	-192	GTAGACGTGCAAGTGCACCAATTAAAAGACAGGTGTTTTAATAATGGCAAACTATGGACTGGGAAACTCTAGCGCAGTAGAGAATGTTTTTAATGACCCATATTCTGACGTATCTTCTTTTAACTCAGTAGAAAAGAGAGAGAATGAAGCA	=GGGGG=EGEGEFG=DC0DEG@CGGGGFGGGGEGGGGFCGGGGFBGEFGGFCGGEGGGGFDFGGGFGGGGGGGGCGGGFGGGGGGFGGGGGGGGGGGEGGGGGGGGGGGGGGGGGGGGGGGGGGGGGGGGGGGGGGGGGGGGGEGGCCCCC	AS:i:0	XN:i:0	XM:i:0	XO:i:0	XG:i:0	NM:i:0	MD:Z:151	YS:i:-5	YT:Z:CP
HISEQ09:337:CA3UFANXX:7:1101:20648:23076	163	VIRSorter_Ga0164292_10000001-circular-cat_2	141823	42	151M	=	141864	192	ATATTCTCTAGGAGTAAAAACGTCATTGAGAAAAAGTTTTAGTAGACGTGCAAGTGCACCAATTAAAAGACAGGTGTTTTAATAATGGCAAACTATGGACTGGGAAACTCTAGCGCAGTAGAGAATGTTTTTAATGACCCATATTCTGACG	BABBCGGGGGGGGEGGGGGGGGEGGGGGGGGGGGGGFGEGGGGGGGGGGGGGGGGGGGGGGGGGGGGGGGGGGEGDCBBFGCGGGGCEFGGGBCGGGEGGGEBGGGGGGEGGGGDDD..CDGEGGCF8@@@FGGG=C.@68BGG=GBBEB;	AS:i:-5	XN:i:0	XM:i:1	XO:i:0	XG:i:0	NM:i:1	MD:Z:1G149	YS:i:0	YT:Z:CP
HISEQ09:337:CA3UFANXX:7:1101:5142:23331	83	VIRSorter_Ga0164292_10000001-circular-cat_2	67290	42	151M	=	67173	-268	TAGTGAATTACAAAGTTCACAAACTGCTGTAGAGGCTGCAGCTAGCCGGTGTGTCACAAACATTTACAAATGATGTTGTTTATCCCAACTTAAATCCTCGTGTACCTACACCTGTTCCAGAGTTAGATACAAAACCTATAGAAAAATTCTT	CGGGGGGGGGGGGGGGGGGGGGGGGGGGGGGGFGGGGGGGEGGGGGGFGGGEGGGGFEFGGGGGGGGGGGGGGGGGG>GGGGGGGGGGGGGGGGGGGGGGGGGGGGGGGGGGGFGGGGGGGGGGGGGGGBGGGGGGGGGGGGGGGGBBCCB	AS:i:0	XN:i:0	XM:i:0	XO:i:0	XG:i:0	NM:i:0	MD:Z:151	YS:i:0	YT:Z:CP
HISEQ09:337:CA3UFANXX:7:1101:5142:23331	163	VIRSorter_Ga0164292_10000001-circular-cat_2	67173	42	151M	=	67290	268	AGTGCTAGGTCATAGCATGGGATTATTCTAAATGGGCTTCTTTGATAAATTAAAGAAGGGTCTAGGCATAGGTGATCTTGGTCCACTTGGGCTTTCGGGAATGCTAGAGTCTATACATAGTGAATTACAAAGTTCACAAACTGCTGTAGAG	CCCBCGFGEGGGGGEGGFFGGGGGGGGGGGGGGGGGGGGGGGGGGFGGGGGGGGGGGGFGGGGGGGGGGGGGGGGGGGGGGGGGGGGGGGBGGGCGGGGGGGGGGGFGGGGGCDDGGGGGGGGGEGGGGGGGGGGGGGGGG@FGGGGGGGG	AS:i:0	XN:i:0	XM:i:0	XO:i:0	XG:i:0	NM:i:0	MD:Z:151	YS:i:0	YT:Z:CP
HISEQ09:337:CA3UFANXX:7:1101:21071:23430	99	VIRSorter_Ga0164292_10000001-circular-cat_2	48173	42	91M	=	48422	351	TTTTTATTTATCATGGAACTAATAGGTATTTCTGGCAGTTATATGGTTGGAAATAAAAAATGGCAAGGGCACTTAATAGTTGCCCTGCATT	BB@A@B1CGFGFGGGGGGF@DGDGGGGGCB>FGG>EE>1EDCGGC>D1/>C>F1FGGGGG>1<1FG=:/EG/1:@@DG11:@1<:::BG>@	AS:i:0	XN:i:0	XM:i:0	XO:i:0	XG:i:0	NM:i:0	MD:Z:91	YS:i:0	YT:Z:CP
HISEQ09:337:CA3UFANXX:7:1101:21071:23430	147	VIRSorter_Ga0164292_10000001-circular-cat_2	48422	42	102M	=	48173	-351	AGAAATGAATGAAAATAGAAAAGCTGGATTAGCTAGCTTGTTTGTAAATTCAAAAGTAGAAGTTGTTTTGGTTGACAACGATAATCTTCATTCGTATATTTT	B:BCFDE@:=00C;:D0FF1?11FE11>GFB1DG@:@GGFGGFFB::1GBB1DCCFGGCGGEGGGGGGGGGGGGGGGGDCGGGFGGGGGGGGEGGGGBBBBB	AS:i:0	XN:i:0	XM:i:0	XO:i:0	XG:i:0	NM:i:0	MD:Z:102	YS:i:0	YT:Z:CP
HISEQ09:337:CA3UFANXX:7:1101:20032:23849	99	VIRSorter_Ga0164292_10000001-circular-cat_2	148499	42	151M	=	148557	183	TTCACCCAATATTAAGAGATCAGATTCTACTTGGATTGGCATGGTTGAAAATCTTCTCGAAGAGCAGTATAATGTAGTAATAGTAGAAGAAGATCAAGAACAACAAGAAAATGTAAATGAGGAAAAAAATGTCAATTAAAATAGTTTCAGA	CCCCCGGGGGGGGGGGGGGGGGGGGGGGGGGGGGGGGGGGGGGGGGGGGGGGGGGGGGBFGGGGGGGGGGGGGGGGGGGGGGGGFGGGGGGGGGGGGGGGGGGGGGGGGBGGGGGGGFFGGGGEGGGGGBD@CGECCGGGGGGG6C@GCE9	AS:i:0	XN:i:0	XM:i:0	XO:i:0	XG:i:0	NM:i:0	MD:Z:151	YS:i:-3	YT:Z:CP
HISEQ09:337:CA3UFANXX:7:1101:20032:23849	147	VIRSorter_Ga0164292_10000001-circular-cat_2	148557	42	125M	=	148499	-183	GAAGAGAAGTATAATGTAGTAATAGTAGAAGAAGATCAAGAACAACAAGAAAATGTAAATGAGGAAAAAAATGTCAATTAAAATAGTTTCAGATATATCAAAGCAGTATCTATTGAAAGAAGATG	>FE0=00:00F>DE=00000D:0E:=C0GF>GE0=00GG>GF@F1@FF1DEFGCGEGEGGGEDGGGGGGGGGGFGGGGGGGGGGGGGGFFGGGGGGGDGGGGGGGGGGGGGGGEGFGGGGCCCCC	AS:i:-3	XN:i:0	XM:i:1	XO:i:0	XG:i:0	NM:i:1	MD:Z:6C118	YS:i:0	YT:Z:CP
HISEQ09:337:CA3UFANXX:7:1101:19369:24025	99	VIRSorter_Ga0164292_10000001-circular-cat_2	199864	42	151M	=	199936	223	GTTCAAGGTGCAGTTGTAGAGTCAGTCGTGTCTACTATATTTGGTGGAAACGATGATGACTGGAGTTTTAGACCAGTTGATGTAATCTGGCAAGCATTTATAGACTACGATGTCAACTACGCATCAGATACTGGTAAATTTACTAGCCTTT	BABCCGGGGGGGGGGGGGGGGGGGGGGGGGGGGGGGGGGGGGGGGGGGGGGGGGGGGGGGGGGGGFBFGGGGGGGGGGGGGGGGGGEGGGGFGGGGGGGGGGEEGGGGGGGGGEGGGGGGFGGGGGGGGGGGGGGGEDGEGGGGGEGGGGG	AS:i:0	XN:i:0	XM:i:0	XO:i:0	XG:i:0	NM:i:0	MD:Z:151	YS:i:0	YT:Z:CP
HISEQ09:337:CA3UFANXX:7:1101:19369:24025	147	VIRSorter_Ga0164292_10000001-circular-cat_2	199936	42	151M	=	199864	-223	CCAGTTGATGTAATCTGGCAAGCATTTATAGACTACGATGTCAACTACGCATCAGATACTGGTAAATTTACTAGCCTTTTGCAAAAGCACGCAAAAGAAGGAAACAGCGCATCAAACTTCTTTACTGGATTAAAAGAAGATATTAATAATT	GGE:GEGGB@GGGGF=90GGD=GGGEGGGGGGGGGDEGEGGEGGGDGGGGGGGGGGGGGGGFGGGGGGGGGGGGGGGGGGGGGGGGGGGGGGGGGGGGGGGGGGGGGGGGGGGGGGGGGGGGGGGGGGGGGGGGGGGGGGGGGGCGCCBCB	AS:i:0	XN:i:0	XM:i:0	XO:i:0	XG:i:0	NM:i:0	MD:Z:151	YS:i:0	YT:Z:CP
HISEQ09:337:CA3UFANXX:7:1101:13167:24476	99	VIRSorter_Ga0164292_10000001-circular-cat_2	208138	42	151M	=	208182	195	GCCCTTGAGCACTTCGAACATGTACACGTTACTGCCGTAATAGGCAACCATGGTGCTGTAGGTGGACGCATGAGAAAGCAACACGACCCAGAAACGAACATGGACAGACTGCTATATAAGATCTGTGAAATGATTTTTGAGTCTGAAGGAA	CCCCCGGGGGGGGGGGGGGGGGGGGGGGGGGGGGGGGGGGGGGGGGGGGGGGGGGGGGGGGGGGGGGGGGGGGGGGGGGGGGGGGGGGGGGGGGGGGGGGGGGGGGGGGGGGGGGGGGGGGGGGGGGGGGGGGGDDDEGGGGGGGBGGGGG	AS:i:0	XN:i:0	XM:i:0	XO:i:0	XG:i:0	NM:i:0	MD:Z:151	YS:i:0	YT:Z:CP
HISEQ09:337:CA3UFANXX:7:1101:13167:24476	147	VIRSorter_Ga0164292_10000001-circular-cat_2	208182	42	151M	=	208138	-195	CAACCATGGTGCTGTAGGTGGACGCATGAGAAAGCAACACGACCCAGAAACGAACATGGACAGACTGCTATATAAGATCTGTGAAATGATTTTTGAGTCTGAAGGAAGAATCTCTTTCAATATTCCAGATGGAAAAGGCGAAAGAAACTGG	BGB;GGGGGBGGGGGGGGGGFGGGGG@GGGGGGFGGGGGGGGGEGGGGGFGGGGGGGGGGFGGGGGGGGGGGGGGGEGGGGGGGGGGGGGG>GGGGGGGGGGGGGGGGGGGGGGFGGGGGGGGEGGGGGGGGGGGGGGGGGGGGGGCCCCB	AS:i:0	XN:i:0	XM:i:0	XO:i:0	XG:i:0	NM:i:0	MD:Z:151	YS:i:0	YT:Z:CP
HISEQ09:337:CA3UFANXX:7:1101:17173:24359	83	VIRSorter_Ga0164292_10000001-circular-cat_2	13818	42	151M	=	13731	-238	TTCATAAATGGTCTAGTCTCCACAGCATCTTTCAGTGGAGTGTACACAGTTGCTTCCAAAGTAGATGATTTTACTTTTACTGTGGTAAATAACAATACGGAAACCCTCCCTGTCTTAGCCTTGCAACCTGCATTAACTCTTGCGTGCTACC	D/EE/GEDD8GE=G=BDGGD@ECF0=EGGG=@8DBGFBGD@>CGGGGGGGCFGGGGDGGGGEGGE>EEGEGGGGCGGGGGGGGGGGGGGGGGGGGGGGEEDFFGGF@F=GGGGGGGCEGGCGGGGGGGGGGGGGGGGFGGG<GGGE=AB=?	AS:i:0	XN:i:0	XM:i:0	XO:i:0	XG:i:0	NM:i:0	MD:Z:151	YS:i:0	YT:Z:CP
HISEQ09:337:CA3UFANXX:7:1101:17173:24359	163	VIRSorter_Ga0164292_10000001-circular-cat_2	13731	42	142M	=	13818	238	GAAAATGTTTCTATAACTGCAGCACCATCTCAGGTCATAACAATAAAGTGTCTAGAGAGGCACGGTTTTTTAGCTGGGGCATTTGTGTTCATAAATGGTCTAGTCTCCACAGCATCTTTCAGTGGAGTGTACACAGTTGCTT	A:A:BFFGGFGGGCGGGGD@GGG>F@GEGGGGFGDGGGEEGGGGGGGGGGGGGFGGGGDGGGGGGF<CGBE>GGEF=FDGG>F@GG>0@FD0=0:0FGGGGGGGGECD>FFGGG0F00C00<<CEDGFGGF8@CGFG=B=GB	AS:i:0	XN:i:0	XM:i:0	XO:i:0	XG:i:0	NM:i:0	MD:Z:142	YS:i:0	YT:Z:CP
HISEQ09:337:CA3UFANXX:7:1101:11021:27442	99	VIRSorter_Ga0164292_10000001-circular-cat_2	102798	42	151M	=	102915	268	ATACATTAAACTGTTGTTATTGTCAGTTCGTCTTGCGCGATCTTGCAAATATAGGTGTCCATAAAAACACTTGGAACGATTAGCATACTTTGAAAAATTTAAACCAATTTTCCAACAAATGTTTTTAAGTTCACCATTGTATGCTGCTTTG	BCCCCGGGGGGGGGGGGGGGGFGGGGGGGGGGGEGGGGGGGGGGFGGGGFGGGFGGGGGGGGGGGGGGGFGFGGGGGGGGGGGGGGGGGGGGGGGFGGGGGGGGGGGGEGGGGGGGG=FGGDFGGGGGGGGGGGC=DEGGGGGGGGGGGG#	AS:i:0	XN:i:0	XM:i:0	XO:i:0	XG:i:0	NM:i:0	MD:Z:151	YS:i:0	YT:Z:CP
HISEQ09:337:CA3UFANXX:7:1101:11021:27442	147	VIRSorter_Ga0164292_10000001-circular-cat_2	102915	42	151M	=	102798	-268	AATGTTTTTAAGTTCACCATTGTATGCTGCTTTGCCACTGTCTTGTGCAGATGGATCAAAACCAGCATAACGCCAGAGAGCACCAGCTGTGTTGGCTTTGGTGATATCAATATGGGACATAATGCCCGCAGTAAGTACTGGGCCAAGACCA	GGGGGGGGGGEGGGGGGGGGGGGGGGGEGGGEGGGGGGGGGGGGGGGGGGGGGGGGGGGGGGGGGGGGGGGGGGGGGGGGGGGGGGEGGGFGGGGGGGGGGGGGGGGGGGGGGGGGGGGGGGGGGGGGFGGGGGGGGGGGGGGGGGCCCCC	AS:i:0	XN:i:0	XM:i:0	XO:i:0	XG:i:0	NM:i:0	MD:Z:151	YS:i:0	YT:Z:CP
HISEQ09:337:CA3UFANXX:7:1101:20887:28333	83	VIRSorter_Ga0164292_10000001-circular-cat_2	194529	42	151M	=	194377	-303	TAATGTTGTTGAAAACTATGAGCTTCCTTGTGTAGAAAACGGTAGGTTAAACAAATCCGGTGCTACGACAACTGCAGAATATATTTCTATAGTCAATCAAGTTAAAGAAATGCTGATAGAGAACAAAGGAAGTCTCAGTGACGTCAAGGAC	###@@CC/GC=<00@GGD80<00F;008;0F8<00.FC9/C0?0;0@=0C:0:>GEB8E>C0=E:/EBG>C1F111:1>E1FEG@<1GEGGFC1>DGB@F1GGGGGEEFE1GGGGGG>GGGGGGGG@GGGGCFGGGGGGGGGGGFFBBBBB	AS:i:-4	XN:i:0	XM:i:1	XO:i:0	XG:i:0	NM:i:1	MD:Z:28G122	YS:i:0	YT:Z:CP
HISEQ09:337:CA3UFANXX:7:1101:20887:28333	163	VIRSorter_Ga0164292_10000001-circular-cat_2	194377	42	134M	=	194529	303	TTTCTAAGATTAAAACAAAAATGGTCGTCTATTAACACATACCCAGACATGCCACTAGCAGTTATCGATCCAGATACAAATAAACATATAGGATCCTTTGACCCAGACTTCTACTTTAGATCATTTGAGATGTT	BBBBBGGCGE@GGGGGGGGGEB@FCDDBC@DGEGGGGGG>GGDFGBGGGEGCFDFDFE@GC<:F@D0EC1/FFG1FBEFG>GGG>D0FDG@0:00B0=00>0::F0=00008CC8F0G0F>080080<8F0089	AS:i:0	XN:i:0	XM:i:0	XO:i:0	XG:i:0	NM:i:0	MD:Z:134	YS:i:-4	YT:Z:CP
HISEQ09:337:CA3UFANXX:7:1101:10123:28842	99	VIRSorter_Ga0164292_10000001-circular-cat_2	72984	42	151M	=	73100	267	CAACAAGTTCATGAGATAGTTCCTTAGAGTCGTATACTAACCATTCTTTATAGAACTGGTAAAATATTAAAAACTCATAAGAATCTTCTTCAAAAAAAGAAGAATCTAAAGACTGCAGTGCTTCTATAGAAATAGCCATATTATTTATTTT	CCCCCGGGGGGGGGGGGGGGGGGGGGGGGGGGGFGGGGGGGGGGGGGGGGGGGGGGGGGGGGGGGGGGGGGGGGGGGGCG@GGGGGGGGGGGGGGGGGGGGGGGGGGGGGGGGGGGGGGGGGGGGGGGGGCGGGGCGGGGGGGGGGG0EDG	AS:i:0	XN:i:0	XM:i:0	XO:i:0	XG:i:0	NM:i:0	MD:Z:151	YS:i:0	YT:Z:CP
HISEQ09:337:CA3UFANXX:7:1101:10123:28842	147	VIRSorter_Ga0164292_10000001-circular-cat_2	73100	42	151M	=	72984	-267	AGTGCTTCTATAGAAATAGCCATATTATTTATTTTTCAATAACAACTTAACATAAAGGGTTCTTCTTTCAATATTAGAAAGAAACTTTACGGCTGTCATTCTCCAGTTGTTTTGTTTATTAACATAATCTAAAACTTCAGATTCTGAATAT	BGGECCGCGGFGFGGGGGEGCGGGGGGGGGGGGGGGGGGGGGGCGGGGGGGGGGDBGGGGGGGGGGGGFGGGGGGGGGGGGGGGGGGGGGGGGGGGGGGGGGGGGGGGGGGGGGGGGGGGGGGGGGGGGGGGGGGGGGGGGGGGGGCCCBB	AS:i:0	XN:i:0	XM:i:0	XO:i:0	XG:i:0	NM:i:0	MD:Z:151	YS:i:0	YT:Z:CP
HISEQ09:337:CA3UFANXX:7:1101:8462:29166	83	VIRSorter_Ga0164292_10000001-circular-cat_2	16309	42	151M	=	16296	-164	TCGAAAATAGAACCAGGTATTCTATCAAAATCTGTAACGTGGAATCTTCGTTCAGGTCAAAATAGTTTGGTTATTATAATTAATAAATCTACAAACGGATCAAACGGAACAGAAACTTCCTTTATTGGATCCTTCAGCCTTTTTGATGGAC	9:DEGGGGGGGF<GGGGGGGGGGF<GGGGGGGGGGGGGGGGGCGGGGG>GGGGGGGGGFGGGGGGGGGGGGEG@GGGGEGGDGGGGGGGGGGGGGGGGGGGGGGGGGGGEGGGGGF:11DGGFDGGEGGGGGGGGGEGGEGGGGGGBBBBB	AS:i:0	XN:i:0	XM:i:0	XO:i:0	XG:i:0	NM:i:0	MD:Z:151	YS:i:0	YT:Z:CP
HISEQ09:337:CA3UFANXX:7:1101:8462:29166	163	VIRSorter_Ga0164292_10000001-circular-cat_2	16296	42	151M	=	16309	164	TGGATCCTTGTTATCGAAAATAGAACCAGGTATTCTATCAAAATCTGTAACGTGGAATCTTCGTTCAGGTCAAAATAGTTTGGTTATTATAATTAATAAATCTACAAACGGATCAAACGGAACAGAAACTTCCTTTATTGGATCCTTCAGC	BBB@BGGGGGCGGGGGGGGGFGGGGGGGGGGGGDFGGCGFGGGGGGGG1FGGGGGG>GG1BFGGGGEGGFGGGGGGGGG>C@8EFCDGGGGGGGGGGG@FGGGEGGGGGDGGGGGGGGGGBGGGGGDGGGGGGFGCGGFB@.@BBGGGGGG	AS:i:0	XN:i:0	XM:i:0	XO:i:0	XG:i:0	NM:i:0	MD:Z:151	YS:i:0	YT:Z:CP
HISEQ09:337:CA3UFANXX:7:1101:21126:29011	99	VIRSorter_Ga0164292_10000001-circular-cat_2	69212	42	95M	=	69416	297	GATCTACCCAGAATTTGATAAGTTGTCTTTGATTAGCTATTGTTTCAGATTGAGTAAGATCAGGTTGATCTTGATTAATAGGATGACGCTTTAAT	<:3:AC1E>@G>FGGGEGGGGGGEGG@1@GGGGCGGD>GCFGE@C:F>GGGEGGGGGCC11@F@111:@E1CCB@F>F1F11>>1?1<//8C1F1	AS:i:0	XN:i:0	XM:i:0	XO:i:0	XG:i:0	NM:i:0	MD:Z:95	YS:i:0	YT:Z:CP
HISEQ09:337:CA3UFANXX:7:1101:21126:29011	147	VIRSorter_Ga0164292_10000001-circular-cat_2	69416	42	93M	=	69212	-297	TGTTATTCTTAAAAAGTCTCTATCATTAAACTTAACAGTACAAATCTTCTTATCATTAGACTGAAGTCTAAATACAACTTTGTGTTTTTTGCG	C:GCEGE@FE11111BGBB1@>EGGGFGDCGFEF<GCF<1=>CDGDGFEGCGG>>GFDE1GE>DGFGGDF11FGFCCEGBGGGFCGGGCCBCB	AS:i:0	XN:i:0	XM:i:0	XO:i:0	XG:i:0	NM:i:0	MD:Z:93	YS:i:0	YT:Z:CP
HISEQ09:337:CA3UFANXX:7:1101:9739:29519	99	VIRSorter_Ga0164292_10000001-circular-cat_2	105319	42	151M	=	105415	247	TATTGCCACTATAAGTGACAATAATATATTTCGTATGTTGCGCATGGTATCGCTCCTTTCGTGTGGGTCTGAGACTTACGTCTCATTAGCAAACGCGCAGGTTGCGAAACCGAAGATGCACGGACACAACGAATTGTCCGTAGCAGTGGCA	CCCCCGGGGGGGGGGGGGGGGGGGGGGGGGGGGGGGGGGGGGGGGGDGEGGGGGGGGGGGGGGGGGGGGGGGGGGGGGGGGGGGGGGGGGGGGGGGGGGGGGGGGGGDGGGGGGGGGEGGGD6DGGGGGGGGGGGGGGEGGGGGGGGGGGG	AS:i:0	XN:i:0	XM:i:0	XO:i:0	XG:i:0	NM:i:0	MD:Z:151	YS:i:0	YT:Z:CP
HISEQ09:337:CA3UFANXX:7:1101:9739:29519	147	VIRSorter_Ga0164292_10000001-circular-cat_2	105415	42	151M	=	105319	-247	GCAGGTTGCGAAACCGAAGATGCACGGACACAACGAATTGTCCGTAGCAGTGGCAGGATTGCCTCTCCGACTTCGTAGATATAACTATCTATTTGGGTTGGGGATGTTACCCCTGCCCGTTGCAAGCGGGCATCATATATTGTATCACATA	BGGEA@GGGGGDGGGGGGGGGGGGGEGGCDGGGGGGGGGGGGGGGGGGGGGGGGGGGGGGGGGGGGGGGGGGGGGGGGGGGGGGGGGGGGGGGGGGGGGGGGGGGGGGGGGGGGGGGGGGGGGGGGGGGGGGGGGGGGGGGGGGGGCCCCC	AS:i:0	XN:i:0	XM:i:0	XO:i:0	XG:i:0	NM:i:0	MD:Z:151	YS:i:0	YT:Z:CP
HISEQ09:337:CA3UFANXX:7:1101:7461:29614	83	VIRSorter_Ga0164292_10000001-circular-cat_2	117307	42	151M	=	117173	-285	TGATCGTGCTACGTGCTGCTTAATTGCAGTTCTGTGGTTACGGCCCTTGATTTGTGTAAACATGTGTGCTGCATCAACAGCGTGCTGCCCATTTAAATACAAATGACCAGGATCTTTGTCAGATGTAAACATTTGCAAGAGATATTCATCC	GGGDGGGGGGGGGGBGGEGGGGGEGGGGGGGBGGGGGGFGGGGGGGGGGGGGGGGGGGGGGGGGGGGGGGGGGGGGGGGGGGGGGGGGGCGGGGGGGGGGGGGGGGGGGGGGGGGGGGGGGGGGGGGGGGGGGGGGGFGGGGGGGFCCCCC	AS:i:0	XN:i:0	XM:i:0	XO:i:0	XG:i:0	NM:i:0	MD:Z:151	YS:i:0	YT:Z:CP
HISEQ09:337:CA3UFANXX:7:1101:7461:29614	163	VIRSorter_Ga0164292_10000001-circular-cat_2	117173	42	151M	=	117307	285	CCTTCTGCAATCCACTTTCCATCAAATTCTGCAAATGCTCTTAGGTAAGGAGTGTTTCGCAGCTTCTTGTTTTCTGTCTTGATCTTGTTGTACTCTGCAGTAACAAAGTCATGGATTTGTTCAACATTCATCCTTGATCGTGCTACGTGCT	CCCCCGGGGGGGGGGGGGGGGGGGGGGGGGGGGGGGGGGGGGGGGGGFGGGGGGGGGGGGGGGGGGGGGFGGGGGGGGGGGGGGGGGGGFGGGGGGGGGGGGGGGGGGGGGGGGGGGGGGGGGGGGGGGGGGGGGGGGGGGEGGGEGGEGB	AS:i:0	XN:i:0	XM:i:0	XO:i:0	XG:i:0	NM:i:0	MD:Z:151	YS:i:0	YT:Z:CP
HISEQ09:337:CA3UFANXX:7:1101:15857:29832	83	VIRSorter_Ga0164292_10000001-circular-cat_2	190686	42	151M	=	190638	-199	GCAACTAGAGATGCAGTAGAAAGATCTAGGTCAACAGCCAGAACTGCTTTTTCAGCAGGTACAGCATATAAGAGAATGAGCGAATCCTTTAAAACTGGTGCCTTAGGTGACGCCCTTAAGAATAAAGGCGTTAGAACAGGTCTAGCAGCTG	EGGGGGGGGGGEGBGGGGGGGGGGGGGGGGGGGGGGGDGGGGFGGGGGGGGGGGGGGGGGGGGGGGGGGFGGGGGGGGGBGGGGGGGGGGGGGGGGGGGGGGGGGGGGGGGGGGGGGGGGGGGGGGGGGGGGGGGGGGGGGGGGGGCCCCC	AS:i:0	XN:i:0	XM:i:0	XO:i:0	XG:i:0	NM:i:0	MD:Z:151	YS:i:0	YT:Z:CP
HISEQ09:337:CA3UFANXX:7:1101:15857:29832	163	VIRSorter_Ga0164292_10000001-circular-cat_2	190638	42	151M	=	190686	199	GCTGCTGAGGCCATGAAAGGATTTTTATCTGGATCTGATATACCTACTGCAACTAGAGATGCAGTAGAAAGATCTAGGTCAACAGCCAGAACTGCTTTTTCAGCAGGTACAGCATATAAGAGAATGAGCGAATCCTTTAAAACTGGTGCCT	CCCCCGGGGGGGGGGGGGGGGGGGGGGGGGGGGGGGGGGGGGGGGGGGGGGGGGGGGGGGGGGGGGGGGGGGGGGGGGGGGGGGGGGGGGGGGGGGGGGGGGGGGGGGGGGGGGGGGGGGGGGGGGGGGGGGGGGGGGGGGGGGGGGGGGB	AS:i:0	XN:i:0	XM:i:0	XO:i:0	XG:i:0	NM:i:0	MD:Z:151	YS:i:0	YT:Z:CP
HISEQ09:337:CA3UFANXX:7:1101:6957:30649	83	VIRSorter_Ga0164292_10000001-circular-cat_2	100607	42	151M	=	100511	-247	TTAACCCATTGAATATTGACATCATCAAAATGAGCATTGATAAGTGCAGCACGGTGTACGGTTTTAAGACGCTTAGAGGTCTTGCCACCACCTTTGACTTTATATCCAGACTTAGTAAGTGCTGAAAGCCATCCGTTAGATCCCTTAAGGG	GGGGGDGGEGGGGGGGGGGGGGGGGGGGGGGGGGGGFGGGGGGGGGGGGGGGGGGGGGGGGGGGGGGGGGGGGGGGGGGGGGGGGGGGGGGGGGGGGGGGGGGGGGGGGGGGGGGGGGGGGGGGGGGGGGGGGGGGGGGGGGGGGGCCCCC	AS:i:0	XN:i:0	XM:i:0	XO:i:0	XG:i:0	NM:i:0	MD:Z:151	YS:i:0	YT:Z:CP
HISEQ09:337:CA3UFANXX:7:1101:6957:30649	163	VIRSorter_Ga0164292_10000001-circular-cat_2	100511	42	151M	=	100607	247	GAAACAATGAAGCCACCATCGAGAAGTCGAGGTGTAGCTTGTTCTACCCATTCTGCCCAACCAGATTCAAAATTGAAACGTGTATAGTCAGTAGGATTAACCCATTGAATATTGACATCATCAAAATGAGCATTGATAAGTGCAGCACGGT	BBCCCGGGGGGGGGGGGGGGGGGGGGGGGGGGGGGGGGGGGGGGGGGGGGGGGGGGGGGGGGGGGGGGGFGGGGGGGGGGGGGGGGGGGGFGGGGGGGGGFFGGGGGG@GEGGEEGGGGGGGGGGGEGGGGGGGGGGGGGGGGGGGGGGG8	AS:i:0	XN:i:0	XM:i:0	XO:i:0	XG:i:0	NM:i:0	MD:Z:151	YS:i:0	YT:Z:CP
HISEQ09:337:CA3UFANXX:7:1101:1898:30870	83	VIRSorter_Ga0164292_10000001-circular-cat_2	25834	42	151M	=	25715	-270	TGGACCAAAGCAAAGAGACGAGTATGGTTATATAACTCATGCAGGAATAGTTGGAACCAACACGCAGCCTAAGCATAGAGGCTGGCGAGAGCATGATCCGCAAGACTCTCTCTATAAAGATCAGATTGATTGCGTTACAGTATCGGGATCT	##GGD/GGD=EGGGGGGGGGGGGGEGGGGGGGGGGGEEGGCGGGFGGGGGGGGGGCGGGGGGGGGGGGGGGGGFGGGGGGGGGGGGGGGGGGGGGGGGGGFGGGFGGGGGGGGGGGGGGGGGGGGGGGGDGGGGGGGGGGGGGGGGCCCCC	AS:i:0	XN:i:0	XM:i:0	XO:i:0	XG:i:0	NM:i:0	MD:Z:151	YS:i:0	YT:Z:CP
HISEQ09:337:CA3UFANXX:7:1101:1898:30870	163	VIRSorter_Ga0164292_10000001-circular-cat_2	25715	42	151M	=	25834	270	ATGGCTTCTAAGAGTAGCTCAGAGATAGTTGGAGTATTGAATGGTGATGTTTGGATGACCAGCGAAGACTGTTTAAATATAGAAAAAGCATTTGCCAATAATCCAAACATTCATATACTTGGACCAAAGCAAAGAGACGAGTATGGTTATA	B=BBCGGGGGGGGGGGGGEGGGGGGGGGGGGGGGGGGGGGGGGGGGGGGGGGGGGGGGGGGGGGGGGGGGGEGEGGGGGGGGGGGGGDGGGGGGEGGGGGGGGGFGGGGGGGGGGGGGGGGGGGGGGGGEGGGEEGGGGGG>BGGGGGGGB	AS:i:0	XN:i:0	XM:i:0	XO:i:0	XG:i:0	NM:i:0	MD:Z:151	YS:i:0	YT:Z:CP
HISEQ09:337:CA3UFANXX:7:1101:8912:31878	99	VIRSorter_Ga0164292_10000001-circular-cat_2	194012	42	151M	=	194165	304	ACGAGCCAACTTTTCAGTATATTGGATGCAATGACTCTTTTGTGTCCATGTCTTTAACTATATTTGGAGAAAAAGAACTAACTAAAATAACAAAAATGTTTGATTTCTTAAGTGGATTAGCTCGTCTAGAGCAGGCCGCTGGAGTTATTGG	CCCCCEGGGGGGGGGGGGGGGGGGGGGGGGGGGGGGGGGGGGGGGGGGGGGGGGGGGGGGGGGGGGGGGGGGGGGGGGGGGGGGGGGGGGGGGGGGGGGGGGGGGGGGGGFGGGGGGGGGGGFGGGGGGGGGGGBGGGGGGCEEGGGGGGB	AS:i:0	XN:i:0	XM:i:0	XO:i:0	XG:i:0	NM:i:0	MD:Z:151	YS:i:0	YT:Z:CP
HISEQ09:337:CA3UFANXX:7:1101:8912:31878	147	VIRSorter_Ga0164292_10000001-circular-cat_2	194165	42	151M	=	194012	-304	TCATGGGAATTAAAAATATATTAACCGCACTTTCTGGAATTAAATATGTTCTTCCACTTTCCTATAGTGTAGACACTATACCTTCTTTCCCTCATATTTATAGTGTTCAATTATCTTTTGTCGACTTTGATATCTTTCAACAAAAAAGAGA	@;GG@=GGGGGGGGGGGGGGGGGGGGG=GGGGGGGFG>GGGGGGGGGGFGGGGGGGGGGGGGGGGGGGGGGGGGGGGGGGGGGGGGGGGGGGGGGGGGGGGGGGGGGGGGGGGGGGGGGGGGGGGGGGGGGGGGGGGGFGGGGGGGCCBBB	AS:i:0	XN:i:0	XM:i:0	XO:i:0	XG:i:0	NM:i:0	MD:Z:151	YS:i:0	YT:Z:CP
HISEQ09:337:CA3UFANXX:7:1101:11379:31905	99	VIRSorter_Ga0164292_10000001-circular-cat_2	174593	42	151M	=	174595	153	TAGCGCAGGATTAACCAATCTTATCTCAAGAGATGATGCAACCTTTTCTGCTGGTTCGGCTAACGACGGCGTTAACAAGCACGTAGTGGTTATGGCCTCAGAGCTTAAGCCAGTAAACTATGTAGCTGAATGGGGTTTTGCCAATGGTGCA	BBCBCGGGGGCCGGGGGGGGGGGGGGGGGGGGGFGGGGGGGGGGGGGGGGGGGGGGGGGGGGGGGGGGGGGGGGGGGGGGGGGGGGGGGGGGGGGGGGGGGGGGGGGGGGGGGGGDGBEGG@GGGGGGGGEGGGGGGGGGEEGGGGGGGE=	AS:i:0	XN:i:0	XM:i:0	XO:i:0	XG:i:0	NM:i:0	MD:Z:151	YS:i:0	YT:Z:CP
HISEQ09:337:CA3UFANXX:7:1101:11379:31905	147	VIRSorter_Ga0164292_10000001-circular-cat_2	174595	42	151M	=	174593	-153	GCGCAGGATTAACCAATCTTATCTCAAGAGATGATGCAACCTTTTCTGCTGGTTCGGCTAACGACGGCGTTAACAAGCACGTAGTGGTTATGGCCTCAGAGCTTAAGCCAGTAAACTATGTAGCTGAATGGGGTTTTGCCAATGGTGCAAC	DGE=E=EGGGGGEBGEGEGGGGGGGGG@EGGGGGGG@DGBGGGGGGGGGGGGGGGGGGGGGGGGGGDGGGGGGGGGGGEGFGFGGGGGGGGGGGGGGGGGGGGGGGGGGGGGGGGGGGGGGFGGGGGGGGGGGGGGGGGGGGGGGGABBBB	AS:i:0	XN:i:0	XM:i:0	XO:i:0	XG:i:0	NM:i:0	MD:Z:151	YS:i:0	YT:Z:CP
HISEQ09:337:CA3UFANXX:7:1101:11305:34015	83	VIRSorter_Ga0164292_10000001-circular-cat_2	107975	42	151M	=	107934	-192	TAGAATTAAAAAATATAATATTTTAACTAGGGACATACGAAAAGCCGGCGTAGGTAACCACTATACCTACAACCGGCTTCTCAGTCCGCATATGACTCAAACAGGGAGATTTACATTGTACAATCTTTTAAAGTCTCGACGCATGGGATGC	#GEGD6GGGGGGGGGDDGDBGGGGGGGGGGGGGGGGGGGGGGDGAGGGGGGGGGGGGGGGGGGGFGGGGGGGGGGGGGGGGGGGGGGGGGGGGEGGGGGGGGGGGGGGGGGGGGGGGGGGGGGGGGGGGGGGGGGGGGGGGGGGGGCCCCC	AS:i:0	XN:i:0	XM:i:0	XO:i:0	XG:i:0	NM:i:0	MD:Z:151	YS:i:0	YT:Z:CP
HISEQ09:337:CA3UFANXX:7:1101:11305:34015	163	VIRSorter_Ga0164292_10000001-circular-cat_2	107934	42	151M	=	107975	192	TAGGTAAGTAAAGCATTATTTGATTGCGGCGATTCTCGCCCTAGAATTAAAAAATATAATATTTTAACTAGGGACATACGAAAAGCCGGCGTAGGTAACCACTATACCTACAACCGGCTTCTCAGTCCGCATATGACTCAAACAGGGAGAT	CCCBCGGGGGGGGGGGGGGGGGGGGGGGGGGGGGGGGGGGGGGGGGGGGGGGGGGGGGGGGGGGGGGGGGGGGGGGGGGGGGGGGGGGGGGGGGGGGGGGGGGGGGGGGGGGGGGGGGGDGGGGGGGGGGGGGGGGGGGGGGGGGGDGGGG	AS:i:0	XN:i:0	XM:i:0	XO:i:0	XG:i:0	NM:i:0	MD:Z:151	YS:i:0	YT:Z:CP
HISEQ09:337:CA3UFANXX:7:1101:20863:34228	99	VIRSorter_Ga0164292_10000001-circular-cat_2	117381	42	151M	=	117494	264	CAACAGCGTGCTGCCCATTTAAATACAAATGACCAGGATCTTTGTCAGATGTAAACATTTGCAAGAGATATTCATCCTTATAACCAAAGTCCCGAAAGAATGCCTTAAAACGTTTTATCATTAAAGGACTTGAGTTATAGCGCATGTAGTG	BBBBBGGGGGGGGGGGGGE>FGGGGGGGGGGFGGGGGGGGGGGGGGGGGGCGGGGFG>DGEGGGGGEGGGGE@FE:<B@GGGGECFGBG@C:ECFGG<GG>FD000;88FFC08<.0=0FC@GC00;;0<00D008C8@C86:D<CDGE##	AS:i:-3	XN:i:0	XM:i:1	XO:i:0	XG:i:0	NM:i:1	MD:Z:116C34	YS:i:-5	YT:Z:CP
HISEQ09:337:CA3UFANXX:7:1101:20863:34228	147	VIRSorter_Ga0164292_10000001-circular-cat_2	117494	42	151M	=	117381	-264	TTTCTCATTAAAGGACTTGAGTTATAGCGCATGTAGTGACACACTACGTCAAGATCTAACTTCTCTAGCACTTGAGGATTGAACCCACGGGCAATGACCAACAGGTTAATAGCTCCACGAAGATGATGGAGCGTATTGATCTTGTTTATGT	GEE=B=GE@8.:..@EB@//GCDC..9908CGFF@==D@>CGGGG=G@DDCF;0F>GF@ECGGGGFB0DCEGGDGFFF>>GBGGGGGDEGGGGGGFGGGEGGGFDGGGGGGGGGGGGGGFGDGGGFGGGEFGGGGGGGGGGGGGGE<=<<=	AS:i:-5	XN:i:0	XM:i:1	XO:i:0	XG:i:0	NM:i:1	MD:Z:97T53	YS:i:-3	YT:Z:CP
HISEQ09:337:CA3UFANXX:7:1101:8224:34673	99	VIRSorter_Ga0164292_10000001-circular-cat_2	117641	42	151M	=	117796	297	ATGTCACCAAAGATCTTCTTAGTTACTCCGTGCGGATGCATGAAAGCCTTATTCAAGATTTTCTTAGTTGATGTCTCTCCACCAATCCAATAGATGTCAGATTGAGTAATTCCATTTGGGTACAGCCCTGCACACGTACCACCATACTCAG	BBCB=?FFGGGGGG>@GEGGGGGGGGGEGGFGGGG/B/FFGGGGGGGBFGGGGGGGGGCCGG>DFCGGGG>DGGE>>@DGFGGGGGGGG0FGGGGEDDG@0F0C8@FGGGGGCFGGGGDGGEFB00F<FGG=0F0CGEG8CG<@EGGDGG#	AS:i:0	XN:i:0	XM:i:0	XO:i:0	XG:i:0	NM:i:0	MD:Z:151	YS:i:0	YT:Z:CP
HISEQ09:337:CA3UFANXX:7:1101:8224:34673	147	VIRSorter_Ga0164292_10000001-circular-cat_2	117796	42	142M	=	117641	-297	CATGTACTTGAGGATTTTCAATACATCCTCTTCCTTAATCAACTGATCACGCAAACCAAGCACTGTCAGTTCGATTGTGTCATCCAGTGGAACCAATTTCTTTCTTGCCATCTGGCCGTAAATAAGACCCCAGATCGGTGTG	B@BBBGBEGD/DGGBDGEGGGBD8@C08GEGEGGG@@CC80GGGG@BGGGGDGGGGDDDBF@GGGGGEDF>GGGGGGCCFCBFE1>GF=<0:@11C:GGEGGBGGGGGDFFBGGG<GGGDFGGF>GGGGF=?//>BFCBCBC	AS:i:0	XN:i:0	XM:i:0	XO:i:0	XG:i:0	NM:i:0	MD:Z:142	YS:i:0	YT:Z:CP
HISEQ09:337:CA3UFANXX:7:1101:8736:34929	99	VIRSorter_Ga0164292_10000001-circular-cat_2	153964	42	151M	=	154032	219	CAAAGAATCCAAGATTTTATATAACTAGTGTTGATCCAGAAAATGGAGAATTCTATTTAGATAATGCATATAATAACGGAAGAGTAATTATATCGTTTAGCTCTAGACCTGCAAGCAACTTTCTAAATAATTCCTACTTTAAAGTTCAAAG	CCCCCGGGGGGGGFGGGGGGGGGGGGGGGGGGGGGGGGGGGGGGGGGGGGGGGGGGGGGGGGGGGGGGGGGGGGGGGGGGGGGGGFGGGGGGGGGGGGGGGGGGGGGGGGGGGFGGGGGGGEGGGEGGGGGGGGGGGGGGGGGGGGGGGGD	AS:i:0	XN:i:0	XM:i:0	XO:i:0	XG:i:0	NM:i:0	MD:Z:151	YS:i:0	YT:Z:CP
HISEQ09:337:CA3UFANXX:7:1101:8736:34929	147	VIRSorter_Ga0164292_10000001-circular-cat_2	154032	42	151M	=	153964	-219	TATAATAACGGAAGAGTAATTATATCGTTTAGCTCTAGACCTGCAAGCAACTTTCTAAATAATTCCTACTTTAAAGTTCAAAGAAAGAAAATTCAAAACCAGCCAGCAAGATGGCAGAATCTATCAGCTAATGTATCAATGCATTCTTGGA	0GGGGGGGGFGGGGGGGGFGGGGGGGGGGGGGGGGGGCGGGGFGGGGEGGGGGGFGGGGGGGGGGGGGGGGGGGGGGGGGGGGGGGGGGGGGGGGGEGGGGGGGGGGGGGGGGGGGGGGGGGGGGGGGGGGGGGGGGGEGGGGGGGBCBBA	AS:i:0	XN:i:0	XM:i:0	XO:i:0	XG:i:0	NM:i:0	MD:Z:151	YS:i:0	YT:Z:CP
HISEQ09:337:CA3UFANXX:7:1101:5680:34968	81	VIRSorter_Ga0164292_10000001-circular-cat_2	84433	42	151M	=	84046	-538	TATTGAAACCAAGAAATTCAATTTCTTCTTCAATGTTATCTCTGTTTGCCATAAAGCATGGGACTCCGGATTTAGTCCAGAAGTAATTTAAGTCTTCTAACTTAACATCCATATAAGTAATATTATCTATTTGGTCCATAAAATCTCCAGA	@F0GGGG@GGGFD=GGEGGEEGGGCGGGGGFCGEFGGGGEGGGDGGGGGGGGGGEGGGGGFGGGGGGGGGGGGGGGFGGGGF>GGCGFGGGGGGGGGGGGGGGGGGGFGGGGGGGGGGGGGGGGGGGGGGGGGGGGGGGGGGGGGGCCCCC	AS:i:0	XN:i:0	XM:i:0	XO:i:0	XG:i:0	NM:i:0	MD:Z:151	YS:i:0	YT:Z:DP
HISEQ09:337:CA3UFANXX:7:1101:5680:34968	161	VIRSorter_Ga0164292_10000001-circular-cat_2	84046	42	151M	=	84433	538	TACAGTGAACAGAAGTGTTTACTTGGTCTGGAACAAGAACGCCCCAGCCTTGAGAAGTGCCTTCATACTGAGGATCAAATGTCAAAAGAACAATTGACTCAGTGCCGTGCTGAGCATGAACCAATCTAAAGAACTCGTCTAGCTTGTCAAT	CCCCCGGGGGGGGGGGGGGGGGGGGGGGGGGGGGGGGGGGGGGGGGGGGGGGGGGGGGGGGGGGGGGGGFGGGGGGGGGGGGGGGGGGGGGGGGGGGGGGGGGGGGGGGGGGGFGGGGGGFGGGGGGGGGGGGGEEG8BGGGEGGGGGGG6	AS:i:0	XN:i:0	XM:i:0	XO:i:0	XG:i:0	NM:i:0	MD:Z:151	YS:i:0	YT:Z:DP
HISEQ09:337:CA3UFANXX:7:1101:3692:35060	99	VIRSorter_Ga0164292_10000001-circular-cat_2	125427	42	151M	=	125493	217	CTTTTTTCTCACTTACTAGATCTTCTGTTGCCAGGCCAAAGATATGGCCCCGAATCAAATTCAATTAGCGATCAACTCAGATGTGCTTCTTGATGGTCCTTGCTCCGAAGAACGAGGCAACCACAAGAACGCCCAACCAGTTAACCAAGCC	CCBCBGGGGGGGGGGGGGEGGGGGGGEGGGGGGGGBBGGGGCFGGGGGDGGDAAGGE>FGGEDDGGGCEDDGGGGGGGGGGGGG:FGGGGGCGGGCCGGGEGCFGED<GGGGFGGGGGDB6EGGEGG<DGGGGGGGD>CGBBGGBDGEGG<	AS:i:0	XN:i:0	XM:i:0	XO:i:0	XG:i:0	NM:i:0	MD:Z:151	YS:i:0	YT:Z:CP
HISEQ09:337:CA3UFANXX:7:1101:3692:35060	147	VIRSorter_Ga0164292_10000001-circular-cat_2	125493	42	151M	=	125427	-217	AGCGATCAACTCAGATGTGCTTCTTGATGGTCCTTGCTCCGAAGAACGAGGCAACCACAAGAACGCCCAACCAGTTAACCAAGCCAAGAACGATTGCAACAACCGTCCAAGCCCAGCTCACTGCAGGAGTCACCAAGAGAACAACCACAAG	@GGGGB=G@GGGGGGGGBEDC/@EBGEGGG<GGGGGGGCDGGB=CCBG=DEB@=GGGGFC.8/GGGGGFCEGFGF:GGGGBGGGGGF@BFGGCGGGGFGGGGGGGCF/GFGGEGGDB:GFF1GCGGGGGFGGGGGGGGGGGGGGGGCBCCB	AS:i:0	XN:i:0	XM:i:0	XO:i:0	XG:i:0	NM:i:0	MD:Z:151	YS:i:0	YT:Z:CP
HISEQ09:337:CA3UFANXX:7:1101:17178:35214	99	VIRSorter_Ga0164292_10000001-circular-cat_2	10668	42	151M	=	10743	226	TCCATCTGATCTTGAATCTAAGAATCTATTTAAAAATTCTGACTTTATTTCAAATATGGTTTTTGCTATTGTATCTTATTCGTTGGGGGCAAAGTTTAGGGGATTAAACTCTAGTACTTATATAGAATCAAATCTTCTTTCAAATGTAAAG	CCCCCGGGGGGGGGFGGGGGGGGGGGGGGGGGGGGGGGGGGGGGGGGGGGGGGGGGGGGGGGGGDGGGGGGGGGGGGEGC@FGGEGDGGGG@GGGGGGGGGGGGGGGGGGGGGGGGGGGGGGGGFGGGGGGGGGGGGFGGGGGGGEEG=G@	AS:i:0	XN:i:0	XM:i:0	XO:i:0	XG:i:0	NM:i:0	MD:Z:151	YS:i:0	YT:Z:CP
HISEQ09:337:CA3UFANXX:7:1101:17178:35214	147	VIRSorter_Ga0164292_10000001-circular-cat_2	10743	42	151M	=	10668	-226	TTATTCGTTGGGGGCAAAGTTTAGGGGATTAAACTCTAGTACTTATATAGAATCAAATCTTCTTTCAAATGTAAAGTCAGTAGGAAATTATACCTCTGGTGGGATGATCCCGGTGGGAGATTCAAACATCTCAGAAAACAACGTCCACTTA	GGGDBGGGGDGGGGGGGGGGGGGEGGGGGGGGGGFGGGGGDGGGGGGGGGGGCGGFGGGGGGGGGGGGGGGGGGGGGGGGGGFGGGGGGGGGGGGGGGGGGGGGGGGGGGGGGGGGGGGGGGGGGGGGGGGGGGGGGGGGGGGGGGBBCCC	AS:i:0	XN:i:0	XM:i:0	XO:i:0	XG:i:0	NM:i:0	MD:Z:151	YS:i:0	YT:Z:CP
HISEQ09:337:CA3UFANXX:7:1101:2324:36233	99	VIRSorter_Ga0164292_10000001-circular-cat_2	190683	42	151M	=	190869	337	ACTGCAACTAGAGATGCAGTAGAAAGATCTAGGTCAACAGCCAGAACTGCTTTTTCAGCAGGTACAGCATATAAGAGAATGAGCGAATCCTTTAAAACTGGTGCCTTAGGTGACGCCCTTAAGAATAAAGGCGTTAGAACAGGTCTAGCAG	BBBCCFEGGEG>BDFGEGEGGGGGGGGEGGGGGGGGGGGGFGGFGGGGGFGCGGGGDGEGGGGGGGCDGCGGGGGGGGGGGGGGGBAGBGGCDFFFGGGG0E>F;>0;CDFECGGGG>DG0CD@FGCCGGG@>FGDGGGGGGGDDGGGGG8	AS:i:0	XN:i:0	XM:i:0	XO:i:0	XG:i:0	NM:i:0	MD:Z:151	YS:i:0	YT:Z:CP
HISEQ09:337:CA3UFANXX:7:1101:2324:36233	147	VIRSorter_Ga0164292_10000001-circular-cat_2	190869	42	151M	=	190683	-337	TCTTACAGGAGGGATCATTCTAGTGATGACATATCCGGACCACCCCTGCTTCCAGGGGGCAGTGCATATGAGTCTGGGTATCCGGCTAGACAAGCAGTTATCGAAAACCTTAGAACGCTAAACCCTGTAACTAGAGGAATGCAATACAAAG	8EBBBBGB8.9..BCE@D@GED6/==/GGGD.GDCGF8CGGGGBBGGEBCGG=GEEGGGFF?0:0GGGGGGGDGGFCE/<DGGFGGGGFC>GGGGGEGGGDGGGE<1C?1BGGCCEDGGGF:GGFGGFEDGGCGGGGGGGGFGGFFA0A:<	AS:i:0	XN:i:0	XM:i:0	XO:i:0	XG:i:0	NM:i:0	MD:Z:151	YS:i:0	YT:Z:CP
HISEQ09:337:CA3UFANXX:7:1101:6859:36697	83	VIRSorter_Ga0164292_10000001-circular-cat_2	14275	42	151M	=	14153	-273	TAGATTACTATATAAGCGTAGACGACGGATTAAAATGGATACAAGTATCTCCAATGAAAAAGAATTTTGTTGGCATACCAGAGATATTATCTTTTAATCAAAATCTAGATAATACTAATATGCTTCCTCAAATAGCTTATTATAATACTCC	DGGGGGGGGGF@GBGDGDGGGGCGGGGGGGGGGGGGGCGGGGGGGGGGGGGEGGGGF0GGGGGGGGGGGGGGGGGGGGGGGGGGGGGGGGGGGGGGGGGGGGGGGGGGGGGGGGGGGGGGGGGGGGGGGGGGGGGGGGGGGGGGGGCCCCC	AS:i:0	XN:i:0	XM:i:0	XO:i:0	XG:i:0	NM:i:0	MD:Z:151	YS:i:0	YT:Z:CP
HISEQ09:337:CA3UFANXX:7:1101:6859:36697	163	VIRSorter_Ga0164292_10000001-circular-cat_2	14153	42	151M	=	14275	273	AGAAATATACTTAGAATCCGCTGAGATTATATCTAAACCGTTCTACGTAAATAAAGACGTTGACCTATTAAGTATAGAGGTTGCAGAATACGTTCCTCAGTCAAATGAATCTAGAACATCTATAGATTACTATATAAGCGTAGACGACGGA	CCCCCGGGGGFGGGGGGGGGGGGGGGGGGGGGGGGGGGGGGGGGGGGGGGGGGGGGGGGGGGGGGGGGGGGGGGGGGGGGGGGGGGGGGGGFGGGFGGGGGGGGGGGGGGGGGGGGGGGGGGGGGGGGGGGGGGGGGGEGGGGGGGGGGGD	AS:i:0	XN:i:0	XM:i:0	XO:i:0	XG:i:0	NM:i:0	MD:Z:151	YS:i:0	YT:Z:CP
HISEQ09:337:CA3UFANXX:7:1101:7962:36630	83	VIRSorter_Ga0164292_10000001-circular-cat_2	187725	42	151M	=	187593	-283	TGCAATCTGCAGATATTCCAGAAGATGTGTTAAAATCTCTACAAAAAGATGTGGAATTAGCAAAAGATGTTATGTTAGATCCACAAACAAGAATGTCACATCTTAGAAAAGCACGAGAAGCAGAAGAGATTATGGCACAAATGGCTAGTGG	00GGGEGGEFGEGECGEGEG>GGEDC>FE>GGGGEGD>DBGAGGGGGGGGCF1EGF>GGGEGGGGGGGEGGGGFFFGGG@DDF=>GGCGGGGGGGG>GGGGGGGGGGGGGGGGGGGGGGGGGGGGGGGGGGGGGEGGGFGGGGGGGCCCCC	AS:i:0	XN:i:0	XM:i:0	XO:i:0	XG:i:0	NM:i:0	MD:Z:151	YS:i:0	YT:Z:CP
HISEQ09:337:CA3UFANXX:7:1101:7962:36630	163	VIRSorter_Ga0164292_10000001-circular-cat_2	187593	42	151M	=	187725	283	GAGAAAGTTCAACAGAAGTATTTTCAGATCCATTAATGGCACTATACCATGGTGAGTACTTTAACCAGCCAGCAATGATCAGCTCTATGAGGCAAAACGCGGAGTACGGATTAAGTAGAACTGAACAATTTATGCAATCTGCAGATATTCC	BCCBBGGGGGGGGGGGGGGGGGGGGGGGGGGGGGGGGGGGGGGGGGGGGGGGGGGGGGGGGGGGGGGGGGGGGGGGGGGFGGGDGGGGGGGGGGGGGGGGGGGGGGGGGGGFGGGGGGGGGGGGGEGGGGGGGGGGGBGGGGGGGGGGGG@	AS:i:0	XN:i:0	XM:i:0	XO:i:0	XG:i:0	NM:i:0	MD:Z:151	YS:i:0	YT:Z:CP
HISEQ09:337:CA3UFANXX:7:1101:5011:37938	83	VIRSorter_Ga0164292_10000001-circular-cat_2	122811	42	151M	=	122706	-256	GCACTTGTTCTGATGCAATCCCTGTGATGGTGTCTCCCGACTTTACCACAACCTGGATTGCTTGTTTACAAAGGAACTTCTCTTGTAAAGAGTTCCCCAAAAATGAAATGACGTTAATCATTCCAATGATTGCAAGAACCAAGACAACAAG	#BDGGGGE@E=BGED@EGGDEDEEGGGG@=@GGGCC.GGGGGGGGGB<GGGGGGF@GGGGGGEGGGGGGGGGGGFGGGGGGGFGFGGGGGEGGF@<GDGGGEGGGGGGGGGF1FCGFDEF>F>GGGGEGGGFGGGGGGGGGGGGGGBBBBB	AS:i:0	XN:i:0	XM:i:0	XO:i:0	XG:i:0	NM:i:0	MD:Z:151	YS:i:0	YT:Z:CP
HISEQ09:337:CA3UFANXX:7:1101:5011:37938	163	VIRSorter_Ga0164292_10000001-circular-cat_2	122706	42	151M	=	122811	256	ACTTACTTATTGGAATCTGGATTGTTTGTCCAGGCCGCAAAGATGTGCCATTATGCACAACCAGGTAATCGGTTAGTGGTTGATATCCACTGCAATTACCTGACTGCACTTGTTCTGATGCAATCCCTGTGATGGTGTCTCCCGACTTTAC	BABBBGGGCGGGGGGGGEGGGGGDGGGGGCFG11@GGGGGGGGGGGGGGGEGGG1BDGGGGGGGEFEGGGGGGGDGGGGCFFGGGGGGGGGGGGEFFGGGGGFGGGG0CFGGFGGGGCGGGGCGGGG08CGF=GGGEGGGE@BGBDGGG=@	AS:i:0	XN:i:0	XM:i:0	XO:i:0	XG:i:0	NM:i:0	MD:Z:151	YS:i:0	YT:Z:CP
HISEQ09:337:CA3UFANXX:7:1101:17485:38252	99	VIRSorter_Ga0164292_10000001-circular-cat_2	195242	42	151M	=	195474	383	CTGCTCCAGATAGAGATCCTCAAGAATCACACACTGGTGTCCCTGGCGCTAAACCACTTCAAGGTTACATGGACACAATAGCATACCCAGGAACTGATAAAATGCAGTCAGCTTCAAAGGGCAGCGAAATGGGTGGTCTTGGTAAACATTG	BBCCCGGGGGGGGGGGGGCGEGGDGDG1CFGGGGGGGGFFGGGGGGGGGGGGGGGGGEGEGGGGFDFGEGGGGGGGGGGGGGGGGGGGGGGGFGGGGGE;FDEGGGGGGGGGGGGGGGGGFGGGGG.CCEGGBDCGCGGGGGE@EGGGGGG	AS:i:0	XN:i:0	XM:i:0	XO:i:0	XG:i:0	NM:i:0	MD:Z:151	YS:i:0	YT:Z:CP
HISEQ09:337:CA3UFANXX:7:1101:17485:38252	147	VIRSorter_Ga0164292_10000001-circular-cat_2	195474	42	151M	=	195242	-383	TATAGATGACTCAAACTTCTTTGCTGGAGTAAAATTGTTTGATAACTTTTTTGGATTGCAATCTGTTATTGATTTCTCCATAGTTCAATCTGAAGATATTCTTGGAGATACTTTAGTATTAAGATTATCAAATACTTATTCCAAACTAAGC	0C@CGGGGFBCECGGF@@<00GEEGGGGEGGGGD>F@EGGGGGG>GGB;C>G@>GGGGGGGGGGGGGGGGFG@GGGGFGGGGGGFGGGGGGGGGGGGGGBEFCGGGGGGGGGGGGGGGGGGGGGGGGFGEGGGGGGGF>GGGGEGD@B@CB	AS:i:0	XN:i:0	XM:i:0	XO:i:0	XG:i:0	NM:i:0	MD:Z:151	YS:i:0	YT:Z:CP
HISEQ09:337:CA3UFANXX:7:1101:1124:39620	83	VIRSorter_Ga0164292_10000001-circular-cat_2	35671	42	151M	=	35519	-303	TTTTTTGCCCAAGAGGGACATTCTGCTTTTTGCAAATACTGTGGAGGAACTGTAACCGTATGTTATAGAAGTGACGTTGAAAATGTCTTAAAAGCAATTAAAAGAAAAAGAGGATTAGGTTGAAAAACTGGACCAATCTACATAATCATAC	60D@@F9800@<08;00FDGGGGF@F<0GFG@0GGFCFF>000=>00GF=008FB<D:1C=0<1>EF1E>/FDGF:::1GGGFC1B<1>FGGG>GGD=CGGF1CGGFC=1@CEBGGGBFCFDFGGGFFCCGGGF>FCGGGGGGGF>BBBCB	AS:i:-7	XN:i:0	XM:i:2	XO:i:0	XG:i:0	NM:i:2	MD:Z:0G26G123	YS:i:0	YT:Z:CP
HISEQ09:337:CA3UFANXX:7:1101:1124:39620	163	VIRSorter_Ga0164292_10000001-circular-cat_2	35519	42	151M	=	35671	303	TATAGAGACTCAAGAAAAGTCCTCTCCATCACCAATTAGATTTGCATATAGTTCTGCACCAAGAAAGGAGGATCATGAGTAAGGAAGACGATGCAGTAGGTGTTTGCACCGAATGTGGCAATCAACAGCCAGACAAATATATGTACAATAG	A=BAACGGGGEGGGGGGGGGFEGGGGGGGGGGEGGGGGGFEGEDGGG1<CBFGEGGGGF>G0B@F1>C1BFBGGGGGGGGE1?FCGGGGGGG090EF>FGGFEFDGGGGEGGFG0;BFDF@GGEGBEGCFGGGEGG..@GG.BGGGEGGGG	AS:i:0	XN:i:0	XM:i:0	XO:i:0	XG:i:0	NM:i:0	MD:Z:151	YS:i:-7	YT:Z:CP
HISEQ09:337:CA3UFANXX:7:1101:16442:39989	99	VIRSorter_Ga0164292_10000001-circular-cat_2	78991	42	151M	=	79174	334	CAAGAAGTGGCAAAGATGACAAATGCAACGAATGTATTTCGTCATGCACTTGTTTTGCAATTGGATATATTTTGTGTAAAAAATAAAAATTGTTTAATATATTAAAGTTTTCAGATTCTACAAATAAAACAGAAACGTTATTGATCGGTTC	CCCCCFGGGGGGGGGGGGGGGGGGGGGGGGGGGGGGFGGGGGGGGGGGGGGGGGGGGGGGGGGGGGGGGGGGGGGGGGGGGGGGGGGGGGGGGGGGGGGGGGGGGGGGGGGGGGGGGGGEEGGGGGGGGGGDGGGEEDGGGGGGGGGGGGG	AS:i:0	XN:i:0	XM:i:0	XO:i:0	XG:i:0	NM:i:0	MD:Z:151	YS:i:0	YT:Z:CP
HISEQ09:337:CA3UFANXX:7:1101:16442:39989	147	VIRSorter_Ga0164292_10000001-circular-cat_2	79174	42	151M	=	78991	-334	ATGGCTGAGGCAACTCCTGGACTTTCTGCAGCCAATAGACCACCGGCTCCTTCTTTCATGGCTTCAAGCATTTGTTTTCTGCTTTGAGCTATAGTGTCCATAAATATTTTTTGAGATTCAGGAGAAGCAAATTTAATTTGGGCTATAAGGC	###GGEGGGGGGG@@GGGCGDGGGGGGGGF=GGGGGGCFGGGGGFGGGGGGGGGGGGGGGEGGGGFGGGGGGGGGGGGGGGGGGGGGGGGGGGGGGGGGGGGGGGGGGGGGGGGGGGGGGGGFGGGGGGGGGGFGGDGGGEEGGGGCBBBB	AS:i:0	XN:i:0	XM:i:0	XO:i:0	XG:i:0	NM:i:0	MD:Z:151	YS:i:0	YT:Z:CP
HISEQ09:337:CA3UFANXX:7:1101:17827:42144	83	VIRSorter_Ga0164292_10000001-circular-cat_2	29093	42	151M	=	28957	-287	TACAACAACCAGCTTGGTCAAGGCCAACAATAAGACAGAAGCACAAAAAGTAGCCATGGGTCGCCGTGGATCAGATGGAGAGCTTCTGTTTAAGTCAACAGAAATTGAGCGCATTTCGTCAGTAGAAGCACGTGAGCAATTAGAAGAGTTC	#DBEGGGGD88D<D/@/@@EGGGDCEGDEEBGGGGGGEFFGDC.GCGFGG@FC>8DDC.C</AE/GGGGGGGGGGF@GGGGF1C1:GE11GGGG@:F:EGE>GGD<GGB/GGGFE//GGGGGFFFCDGGC@EFEDGFGGGGGGF=@0:=BA	AS:i:0	XN:i:0	XM:i:0	XO:i:0	XG:i:0	NM:i:0	MD:Z:151	YS:i:0	YT:Z:CP
HISEQ09:337:CA3UFANXX:7:1101:17827:42144	163	VIRSorter_Ga0164292_10000001-circular-cat_2	28957	42	151M	=	29093	287	AGTCTAAAAATAATACTGCTCATAAGTTGATATCGCAAGTGCTCGATGATATACTTACAGACGTTACATTAACAGGCGAAAGCCATAAATAAAAGGAAAACAAAATGTCAGACAATAAGTTCAAATATTTTGCTGTTACAACAACCAGCTT	BBBBBGGGG@FG@F1FD11;1E1;F@BCFGGGGGFGG/CCF>GCGGGGGGEGGGEFGGGFGDCF0CB1<FEGGG>:F/<EGDFDFFGGC@;FGGG>FFGGE@EGF80CFCDG>B@0FG@@@@CGGGG00C@GCGF@EGEGGGGG->BE###	AS:i:0	XN:i:0	XM:i:0	XO:i:0	XG:i:0	NM:i:0	MD:Z:151	YS:i:0	YT:Z:CP
HISEQ09:337:CA3UFANXX:7:1101:20225:42113	99	VIRSorter_Ga0164292_10000001-circular-cat_2	14101	42	151M	=	14348	398	ATCTTCCGGCTAGAAGAGCGAGTTTGGGAATTAGGGATATTTTCTTAGGAAGAGAAATATACTTAGAATCCGCTGAGATTATATCTAAACCGTTCTACGTAAATAAAGACGTTGACCTATTAAGTATAGAGGTTGCAGAATACGTTCCTCA	CCCCCGGGGGGGGGGGGGGGFGGGGGGGGGGGGECGGFGGFGGGGGGGGGGGGGGGGGGGGGGGGGGGGGGCGGGGGGGGGGGGGGGGGGGGGGGGGGGGGGGGGGG>C;BGFDGGGGGGGGGDGE0EEGEGGGEGGGEDGG@<EGGGGGG	AS:i:0	XN:i:0	XM:i:0	XO:i:0	XG:i:0	NM:i:0	MD:Z:151	YS:i:-6	YT:Z:CP
HISEQ09:337:CA3UFANXX:7:1101:20225:42113	147	VIRSorter_Ga0164292_10000001-circular-cat_2	14348	42	151M	=	14101	-398	AATACCAGAGATATTATCTTTTAATCAAAATCTAGATAATACTAATATGCTTCCTCAAATAGCTTATTATAATACTCCAGAAATTCCAAGTCCAATAAAATCAATAAGATTTAGAGCAATAATGAAAAAAGCAAAGACCGGAAATTCTGCT	0@0F@=F0:0F0D006009:00GF.8EFC0;00;0F8FC0?0>GG>DC:00000CGGGGEG>C>@G@EFFGF>F=1D@F1GGGE:11GFC<11GF>GGGFF@FE>GGGGFFFGGGGEGGGGGGGGGGEGGGGGGGGGGGGFGGGGFB<3BB	AS:i:-6	XN:i:0	XM:i:2	XO:i:0	XG:i:0	NM:i:2	MD:Z:0C147A2	YS:i:0	YT:Z:CP
HISEQ09:337:CA3UFANXX:7:1101:6702:42620	83	VIRSorter_Ga0164292_10000001-circular-cat_2	10980	42	151M	=	10686	-445	GTTTTCAATAAAAAATATATCATTATTTACAACCGATAATATAGTCAGAATAGCTCAGCAGACTCCCTACGTTGTAAGGTCTAACTTTGTAAGCAAGAAGATAAGACTTGAAGGCAAGCCACTTTCAGTTAAGATGATGACCAACTACTTA	#GBDEDGGDGGGGGGGGGGGGGGGGGGGGGDGGGGGGGGGGCGGFCGGGGGGGGFGGGGGGBGGGGBGGDGGGGGGGGGGFGGGEGGGGGGGFBGGGGGGGGGGGGGGGGGGGGGGGGGGGGGGGGGGGGGGGGGGGGGGEGGGGGCCCCC	AS:i:0	XN:i:0	XM:i:0	XO:i:0	XG:i:0	NM:i:0	MD:Z:151	YS:i:0	YT:Z:CP
HISEQ09:337:CA3UFANXX:7:1101:6702:42620	163	VIRSorter_Ga0164292_10000001-circular-cat_2	10686	42	151M	=	10980	445	TAAGAATCTATTTAAAAATTCTGACTTTATTTCAAATATGGTTTTTGCTATTGTATCTTATTCGTTGGGGGCAAAGTTTAGGGGATTAAACTCTAGTACTTATATAGAATCAAATCTTCTTTCAAATGTAAAGTCAGTAGGAAATTATACC	CBCBCGGGGGGGGGGGGGGGGGGGGGGGGGGGGGGGGGGGGGGGGGGGGGGGGGGGGGGGGGGGGGFGFGGGGGGGGGGGGGFFDGGGGGGGGGGGGGGGGGGGGGGGGGGGGGGGFG>DGGGGGGGGGGGG=DGCCFE@=FFGGGGBB##	AS:i:0	XN:i:0	XM:i:0	XO:i:0	XG:i:0	NM:i:0	MD:Z:151	YS:i:0	YT:Z:CP
HISEQ09:337:CA3UFANXX:7:1101:1420:43681	83	VIRSorter_Ga0164292_10000001-circular-cat_2	203805	42	123M	=	203712	-216	ATAGCCGGATTAGAGGATGAAAATTCAGCTATCAGAAAAAAATATAAAAACATAGCTCCACACGTAAACTTTGGCGCAGATAATAACCACAGGAATCATATACACGTCAGTTTTGGTCCACAC	C.C.>900C00C8;88B;;GGGGGGF>;>EE0GF@GGGGGGGGGGGGGGGGF:GGFBGGGGGGGGGEGECGGGGGGGGGGGGGGGGGGGGGGGGGGGGGGFDGFGGGGGGGGGGGGGGCCCCB	AS:i:0	XN:i:0	XM:i:0	XO:i:0	XG:i:0	NM:i:0	MD:Z:123	YS:i:0	YT:Z:CP
HISEQ09:337:CA3UFANXX:7:1101:1420:43681	163	VIRSorter_Ga0164292_10000001-circular-cat_2	203712	42	151M	=	203805	216	TGTTCTTAACACACTTGCAGAATCTTCCCCATGAACTTCATCCGGATTTAATAATGATTAGCAATGAAATTAGTGTAGAGATGGGATTAAAAGATAGCCGGATTAGAGGATGAAAATTCAGCTATCAGAAAAAAATATAAAAACATAGCTC	BBBBBGGGGGGGGGGGGGGGGGGGGGGGGGGGGGGGGGCGGGGGGGGGCGGGGGGGGGGGGGGGGGGGGGGGGGGGGGGGGGGFGGGGGGGGGGGGGGGGDEFFGGGGGGGGGEG@CDEGGGEGG0@@@D0FEGGGGGEBBGG.BGEGGBG	AS:i:0	XN:i:0	XM:i:0	XO:i:0	XG:i:0	NM:i:0	MD:Z:151	YS:i:0	YT:Z:CP
HISEQ09:337:CA3UFANXX:7:1101:17815:43931	83	VIRSorter_Ga0164292_10000001-circular-cat_2	166202	42	151M	=	166095	-258	ATAGGACCAGATGGCAGTTTATAACAGCTGAGGATGGCGTTGAGTATGGCATAAACGAAGATGGCTTCAGATATAGGCTAGAGGATGTTCCTGCAGCTCCTGTGCGATTGTTGCAACCTGTAAATTCAGAAACGCCTGAAAATGTAAAAGA	GGGGGGEGGGGGGGGGGGGGGEGGGGGGGEGGGGGGGGEGGGGGGGGGGGGGGGGGGGGGGGGGGGGGGGGGGGGGGGGGGGGGGGGGGGGGGGGGGGGGGGGGGFGGGGGGGGGGGGGGGGGGGGGGGGGGGGGGGGGGGGGGGGCCCCC	AS:i:0	XN:i:0	XM:i:0	XO:i:0	XG:i:0	NM:i:0	MD:Z:151	YS:i:0	YT:Z:CP
HISEQ09:337:CA3UFANXX:7:1101:17815:43931	163	VIRSorter_Ga0164292_10000001-circular-cat_2	166095	42	151M	=	166202	258	CCTAGAAGCAGAAGAACTTGGACCCGGAATAGTAGTTATAAAAAATGCTTTCAAGATAGACCAAAGCAAAATACTTGACCATATAGACTCTCAGGCAGAAGAAGCCCATAGGACCAGATGGCAGTTTATAACAGCTGAGGATGGCGTTGAG	CCBCCGGGGGGGGGGGGGGGGGGGGGGGGGGGGGGGGGGGGGGGGGGGGGGGGGGGGGGGGGGGGGGGGGGGGGGGGGGGGGGGGGGGGGGGGGGGGGGGGGGGGGGGGGGGGGGGGGGGGGGGGGGGGGGGGGGGGGGGGGGGGGGGGGE	AS:i:0	XN:i:0	XM:i:0	XO:i:0	XG:i:0	NM:i:0	MD:Z:151	YS:i:0	YT:Z:CP
HISEQ09:337:CA3UFANXX:7:1101:14500:44235	81	VIRSorter_Ga0164292_10000001-circular-cat_2	4511	24	3M7I141M	=	4515	154	TCTTCCGATCTCTAATCTTTCTTACTTAAATATAGATTTGTCTATAGCCAATACTTCAACTGGATTCCTTACCGTACAAGACACATATAAAAATGGCCACACGACCATGAATGCTTGGGATCTTTCTGAATATAATGAATCGTCAACCAGG	@GGGGGGEGGGFGGGBGFGEGFFGGGFGGGGGGGGGEGGGGEGGGGGGGGGGGGGEEFGGGGEGGGGGGGFGGEGGGGGGGGGGGGGGGGEGGGGGGGGGGGGGGGGGGEGGBGGGGGGGGGGGGDCGGGGGGGGGGGGGGGGGGGCCCCB	AS:i:-31	XN:i:0	XM:i:1	XO:i:1	XG:i:7	NM:i:8	MD:Z:2A141	YS:i:-32	YT:Z:DP
HISEQ09:337:CA3UFANXX:7:1101:14500:44235	161	VIRSorter_Ga0164292_10000001-circular-cat_2	4515	24	140M1I10M	=	4511	-154	CTAATCTTTCTTACTTAAATATAGATTTGTCTATAGCCAATACTTCAACTGGATTCCTTACCGTACAAGACACATATAAAAATGGCCACACGACCATGAATGCTTGGGATCTTTCTGAATATAATGAATCGTCAACCAGGAGATCGGAAGA	BABBBGCCGGGGGGGGGGGEGGGGGGGGFFGGGGGEGGDGGGGCFEGGGGGGGGGG@FGGGGGGEGGGGGG>GGGGGGGGGGGFGGGGGGGGGG<CCG>FGGGGEGGGGGGGGGEGGGG@GGGGGGCGGGGGGGGGGGGB@BGGGGG;DG#	AS:i:-32	XN:i:0	XM:i:5	XO:i:1	XG:i:1	NM:i:6	MD:Z:140C0C1A2T1C1	YS:i:-31	YT:Z:DP
HISEQ09:337:CA3UFANXX:7:1101:2937:44358	83	VIRSorter_Ga0164292_10000001-circular-cat_2	207659	42	151M	=	207422	-388	CAGTTAGCGTGCAGGCTAGCACTGTTGATTTCTTAAGATCAGAAAATAGAAGACTAGCAAGACTAATCGACAAATACAAGAATGTAAGAGATGAAGCATCTCATGTCGTTTATCAAGCAGCTTTCGATGCATTTAACGAATTTGAACTGCC	DGGGGDG@FGBEGFCCGGGEGGD>GGGGGGGEGGGGEGDGGEGGFEGGGGGCGGGGEGGGFFGGGGFDGGGGGGGGGGGGFGGGGFFGGGGGGGGEGGGGGGGGGGGGGGGGGFGGGGGGGGGGGGGGGGGFGGGGGGGGGGGGGGCCCCC	AS:i:0	XN:i:0	XM:i:0	XO:i:0	XG:i:0	NM:i:0	MD:Z:151	YS:i:0	YT:Z:CP
HISEQ09:337:CA3UFANXX:7:1101:2937:44358	163	VIRSorter_Ga0164292_10000001-circular-cat_2	207422	42	151M	=	207659	388	CACAGACTCAGATAGTCAAAGCCAAGAATAAAGGGAACGCAGAAGCTCTTGTAGGTGGGGATGACGATATTCCTGGTGCAGTCTTAGGAGAAAAAGTAGACTCTAGACAAATTGACGAAAAAGAAGCAGCTCGCTACTTTACCGTTGTCAG	CBBCCFGGGGGGGGGGGGGGGGGGGGGGGGGGGGGGGGGGGGFGGGFGGGGGGGGGGGGGGGGGGGGGGGGGGGGGGGGGGGGGGGGGEGGGGGGGGGGGGGGGGGGGGGGGGGGGGGGGGGGGGEGGGGGGGGGGGGGGGGGGGGGGGG@	AS:i:0	XN:i:0	XM:i:0	XO:i:0	XG:i:0	NM:i:0	MD:Z:151	YS:i:0	YT:Z:CP
HISEQ09:337:CA3UFANXX:7:1101:20298:45042	83	VIRSorter_Ga0164292_10000001-circular-cat_2	98637	42	151M	=	98427	-361	AAGTTTTGATCTTATACTCATTGTCTTCGTATTGCATGATTACACGCTTACCAATACCGTAGTGAATGAGAGCTTTCTCAAGATACGGATATACAGTGCGGTTCATAACAATTTGGTCAGACAACTTACCTGAACTAGTAGGCTCTTTAAT	D=GBGDGGGGEGGGGGGGGGGGGGDGGFCGEGGGGGGGEGGGGGGGEGCGGGGGGGGGGGGGGGGGGGGGGGGGGEGGGGGGGGGGGGGGGGGGGGGGGGGGGGGGGGGEGGGGGGGGGGGGGGGGGGGGGGGGGGGGGGGGGGGGCCCCC	AS:i:0	XN:i:0	XM:i:0	XO:i:0	XG:i:0	NM:i:0	MD:Z:151	YS:i:0	YT:Z:CP
HISEQ09:337:CA3UFANXX:7:1101:20298:45042	163	VIRSorter_Ga0164292_10000001-circular-cat_2	98427	42	151M	=	98637	361	AAAGAAGAGTCTGGGGATATTGCTATCCCCAGACACTCCAATTTTATATTTACTAGAACTCAGCTTTGAGTCTACGTGCAGGAGCAAGTGCTTCATTGTTAGTAAACACAATAGGTGAAAAGGTTGCATGATGCTTCTGGTATTCGAGCAC	BCCCCGGGGGGGGGGGGGGGGGGGGGGGGGGGGGGGGGGGGGGGGGGGGGGGGGGGGGGGGGGGGGGGGGGGGGGGGEGGGEEGGGGGG>FGGGGGGGGGGGGGGGGGGGGGGEGGGGGGGGGGGGGEGEFGCGEGGGGGGGGG@B@BGGG	AS:i:0	XN:i:0	XM:i:0	XO:i:0	XG:i:0	NM:i:0	MD:Z:151	YS:i:0	YT:Z:CP
HISEQ09:337:CA3UFANXX:7:1101:21113:47278	99	VIRSorter_Ga0164292_10000001-circular-cat_2	126718	42	93M	=	126898	275	ATAAGCACCGGAGCAGTAATGTGTCAGGCATAAGGGGTGGTATACCCCCGTACCCTCGTTAAAGTTTTTCAACACGAATACTATTCACTATTA	B=AAAFBDBDAGD<GFGGGGGGGGGGGEBGCFGE@BEFE<CG1F11:CBC9CCF11=CCGFGGC000:00=F0E<CGG0F00F0C0<90D>8F	AS:i:0	XN:i:0	XM:i:0	XO:i:0	XG:i:0	NM:i:0	MD:Z:93	YS:i:0	YT:Z:CP
HISEQ09:337:CA3UFANXX:7:1101:21113:47278	147	VIRSorter_Ga0164292_10000001-circular-cat_2	126898	42	95M	=	126718	-275	TTTTTTCCCTAAAAATTCTTCCTAGGAGTTGCTAACACACAAAACCACTGATAAGTTATCTCTCAAGTCGGAAATCGCCGGCCAAACAAAACAAG	GGGFBB000C88000FC0CEFEG@>000EC0CGGBGF:1B01B:1FC:<11F:EEGGFFCFCF:/<GGGGEFE/BDE@GGFFDDBFDGGEBBA@B	AS:i:0	XN:i:0	XM:i:0	XO:i:0	XG:i:0	NM:i:0	MD:Z:95	YS:i:0	YT:Z:CP
HISEQ09:337:CA3UFANXX:7:1101:8139:47567	99	VIRSorter_Ga0164292_10000001-circular-cat_2	200867	42	151M	=	201154	438	TTACAATTAATGATCCAGCAAGATGGTTTATGTCATCTTGGATATCCGGGCACTTCAGTATGCAAGACTTGAGAAATAGTTCAAGATTCTTATTGGGTAATCCATCTAGCAACTCTCTGCTTACTACAAACGGAAATATATCGGTTGAGTC	BCCCCGGGGGGGGGGGGGGGGGEGGGGGGGGGGGGGGGGGGGGGGGFGBGGGGGGGGEGGGGGGGGGFEGGCGGEDDGGGGGGGGGEGEGGGGGGGGGGGGG0@FCDE@FGFGGGGGGGCFGGGGGGGGGGGDGFDEGGGFGGGGGGGE/C	AS:i:0	XN:i:0	XM:i:0	XO:i:0	XG:i:0	NM:i:0	MD:Z:151	YS:i:0	YT:Z:CP
HISEQ09:337:CA3UFANXX:7:1101:8139:47567	147	VIRSorter_Ga0164292_10000001-circular-cat_2	201154	42	151M	=	200867	-438	TCAAAAACTACTACTGGAAGACAAGCTGGTTCCACTGGAATGGCTGTGTTTAGTGCTCTAGCAATGCCAGTTATATCAGCTGGCGTTGTTGCAGTAGCTGGTGTAGTTTCTGGTGGTACGGCTGCTGGAGTTGCTGCTGGAGGAATGGCAT	8GGGGGGC.@GGGGGEGGGEGEDEGGGGGGEGGGGGGEGGEGGGGGGGCGGGEEGGGGGGEGGGGGGFGGGGGGGGGGGGGGGGGGGGGGGGGGGGGGGGGGGEGGGGGGGGGGGGGGGGGGGFGGGGGGGGGGGGGGGGGGGGGGBBABB	AS:i:0	XN:i:0	XM:i:0	XO:i:0	XG:i:0	NM:i:0	MD:Z:151	YS:i:0	YT:Z:CP
HISEQ09:337:CA3UFANXX:7:1101:1955:47753	83	VIRSorter_Ga0164292_10000001-circular-cat_2	88721	42	151M	=	88642	-230	AGTTTGCAATCTTCTAACGGAAGAGAATCCATATGTGCGTAGTATTGAGAAATGTATTCTTCAATAATTCCTTTTTCTAAATCTTTTTTTAAAAGCTTAGACAAGGCTAAAGAGTCTCTAGCATTTAAACCATCGCCAGAGTTATCATGTG	EGGDGG=DGGGGGGGGGGBGGGGGGGFEFGGGEGGGGGGGGCGGGGGGGGGGGGGGGGGGGGGGGGGGGGGGGGGGFFEGGGGGGGGGGGGGGGGGGGGGGGGGGGGGGGGGGGGGGGGGGGGGGGGGGGGGGGGGGGGGGGGGGGCCCCC	AS:i:0	XN:i:0	XM:i:0	XO:i:0	XG:i:0	NM:i:0	MD:Z:151	YS:i:0	YT:Z:CP
HISEQ09:337:CA3UFANXX:7:1101:1955:47753	163	VIRSorter_Ga0164292_10000001-circular-cat_2	88642	42	151M	=	88721	230	ACCTTGACAATTATTACATTGTTCAGTTTTAACAGTTCCATCTTCTTGATCCCAATCTCGAGTTCCTTGACTATTACAAAGTTTGCAATCTTCTAACGGAAGAGAATCCATATGTGCGTAGTATTGAGAAATGTATTCTTCAATAATTCCT	BCCBBGGGGGGGGGGGGGGGGGGGGGGGGGGGGGGGGGGGGGGGGGGGGFGGGGGGGGGGFGGGGGGGGGGGGGGGGFGCGGGGGGGGGGGGGGGGG<GGGGGGGGGGGGGGGGGGGGGGGGGGGGGDFGGGGGGGEGGGGGGGEFEGG=F	AS:i:0	XN:i:0	XM:i:0	XO:i:0	XG:i:0	NM:i:0	MD:Z:151	YS:i:0	YT:Z:CP
HISEQ09:337:CA3UFANXX:7:1101:4496:48327	83	VIRSorter_Ga0164292_10000001-circular-cat_2	126974	42	151M	=	126743	-382	GCCGGCCAAACAAAACAAGACAGAAAGTAAATCCAATGACTATAGATCCAGAAGACATGATCCTAGAGACAACAGATACCGTAGAGACGTTCTTGTCTGACTATATGAAGTCTGACTATGACTCATACAGATCAGCCTACGGTGATACCGA	:GDEGGEGGG@GGGDEGGGGGF0GGGGGGGGGGGGGGGGGGF>CGCGGGGGGGGGGGGGGGGGGGGGGGGGGGGGGGGGGGGGGGGGGGGGGGGGGGGGGGGGGGGGGGGGGGGGGGGGGGGGGGGGGGGGGGGGGGGGGGGGGGGCCCCC	AS:i:0	XN:i:0	XM:i:0	XO:i:0	XG:i:0	NM:i:0	MD:Z:151	YS:i:0	YT:Z:CP
HISEQ09:337:CA3UFANXX:7:1101:4496:48327	163	VIRSorter_Ga0164292_10000001-circular-cat_2	126743	42	151M	=	126974	382	AGGCATAAGGGGTGGTATACCCCCGTACCCTCGTTAAAGTTTTTCAACACGAATACTATTCACTATTACCACCCTGAAAATTTTACCCTATTTCTAAAGCCCCTTTGTTTTATACCTGTATATAGGTTTTCTTCAAATACCGTTCGCTCTC	CCCCCGGGGGGGGGGGGGGGGGGGFGGGGGGGGGGGGGGFGEGGGGGGGGGGGGGGGGGGGGGGGGGGGGGGGGGGGGGGGGGEGGGGGGGGGGGGGGEGDGGGGGGGFGGGGFGGGGGGGGGGGGGGGGGGGE@@EGEEGBBGGB:GGG=	AS:i:0	XN:i:0	XM:i:0	XO:i:0	XG:i:0	NM:i:0	MD:Z:151	YS:i:0	YT:Z:CP
HISEQ09:337:CA3UFANXX:7:1101:8025:49136	83	VIRSorter_Ga0164292_10000001-circular-cat_2	119665	42	151M	=	119568	-248	CCTTTCTTGTACTTGAGTTTCCTCAAATTGGGACTGGGACATGGATTTCTCCTTTTGTTGGGCCCAAGCTTCATGCCTGGGGACTACCCATAAAAAAAAGATTTTGATATTATAGATATAGTTATAGGATTAAAGGCTAGTGTCACCCACA	D=GGGGEE@GGGGGGD.DGGGGGGGGGGGGGGGGGGGGGGGGG=GGGGGGGGGGGGGGGGGGGGGGGGEGGGGGGGGGBGGGGGGGGGGGGGGGGGGGGGGGGGGGGGGGGGGGGGGGGGGGGGGGGGGGGGGGGGGGGGGGGGGGCCCCC	AS:i:0	XN:i:0	XM:i:0	XO:i:0	XG:i:0	NM:i:0	MD:Z:151	YS:i:0	YT:Z:CP
HISEQ09:337:CA3UFANXX:7:1101:8025:49136	163	VIRSorter_Ga0164292_10000001-circular-cat_2	119568	42	151M	=	119665	248	ATTTTTCATAGCTCCACTTGTGCTTGGGGTCACTTTGGATTTTGTCTGCAATCTTGATGATTGCCAAGCCGAGCTCAAGCCCGTATTGACGACAAATCCTTTCTTGTACTTGAGTTTCCTCAAATTGGGACTGGGACATGGATTTCTCCTT	CCCCCGGGGGGGGGGGGGGGGGGGGGGGGEGGGGGGGGGGGGGGGGGGGGGGGGGGGGGGGGGGGGGGGGGGGGGGGGGGGGGEGGGGGGGGGGGGGGGGFEGGGGGGGGGGGGGGGGGGGGGGGGGGGGGGGGGGGGGGGGGGGGGGGGG	AS:i:0	XN:i:0	XM:i:0	XO:i:0	XG:i:0	NM:i:0	MD:Z:151	YS:i:0	YT:Z:CP
HISEQ09:337:CA3UFANXX:7:1101:11292:49390	99	VIRSorter_Ga0164292_10000001-circular-cat_2	84561	42	151M	=	84651	241	ATTTGGTCCATAAAATCTCCAGATTTAGGGTTTCTTTATTTTGTTAAAAAGGGTCAGTGAAAGATTGATTGTTAGCTTGTAAAAAGTTTTGATGTTTTTTAATTCCAACAGATTTGGATAAAGTGTGTACAGATTGCTGAATAGCAACTTG	ABCBCGGGGGFGGGGGGGGGGGGGCGGGGGGGGGGGGFGGGGFGGGGGGGGGFGGGGCGDDCFCEGG@GGGGG1FFGGGGGFGEGGBGGGGGB@FBFGGGGCGGG0CDGGGGGGGGGGGGGGGCGG0FE=C=FGGGEGGEFGGGGGGGGDE	AS:i:0	XN:i:0	XM:i:0	XO:i:0	XG:i:0	NM:i:0	MD:Z:151	YS:i:0	YT:Z:CP
HISEQ09:337:CA3UFANXX:7:1101:11292:49390	147	VIRSorter_Ga0164292_10000001-circular-cat_2	84651	42	151M	=	84561	-241	GATGTTTTTTAATTCCAACAGATTTGGATAAAGTGTGTACAGATTGCTGAATAGCAACTTGAACATACTGTTCTTGGAATGGCTGATAATAAGCTACCATTTCTCCTTCAGGAGATTCTGTAACATTACCAAGGCATTCTGCACAACACTG	0C;GGGGGGGGGGGEGGGGGFG@EGGGGGGEEGGGGGEGGGGGGGGGGGGGGGGGGGGGGGGGGGGGGGGGGGGGGFGGGGGGGGGGGGGGGGGGGGGGGGGGGGGGGGGGGGGGGGGGGGGGEGGGGGGGGGGGGGGGGGGGGGGBBCCB	AS:i:0	XN:i:0	XM:i:0	XO:i:0	XG:i:0	NM:i:0	MD:Z:151	YS:i:0	YT:Z:CP
HISEQ09:337:CA3UFANXX:7:1101:13181:49419	83	VIRSorter_Ga0164292_10000001-circular-cat_2	75098	42	151M	=	74903	-346	ATTTAAATCTCTTCTAGGATTGGGATACTTCTTGTTTTTTTCTCGGTTAGCAATAGTCAATGTGGAAACATTGAGAATTTTAGCTACTTCAGATCTATTAAAAGAAGGCTGAGATGATTTGTTTTTACTCATTTAAATTACCTTTTCAAGT	DGGGGGGGEGGGGGGGBGGGGGGGGGGGGGGGGGGGGGGFGFGGGGGGGEGGGGGGD@GGEEGGGGEFGGGGGGFGGGGGFGGGGGGGGGGGGGGGGGGGGGGGGGGGGGGGGGGGGGGGGGGGGGGGGGGGGGGGGGGGGGGGGGCCCCC	AS:i:0	XN:i:0	XM:i:0	XO:i:0	XG:i:0	NM:i:0	MD:Z:151	YS:i:0	YT:Z:CP
HISEQ09:337:CA3UFANXX:7:1101:13181:49419	163	VIRSorter_Ga0164292_10000001-circular-cat_2	74903	42	151M	=	75098	346	TGCTGGTCTTTATTATCTTCTGTTGACATTAGTAGTCACCCTATTCGATAAAGCTTCGTCAATTATCTGACCAAGATATTTAGTATCTTTGTAACCTTTGTCATACAAAACAGATATAATTGGCTTTGGATCAACGTGATTATAAGTTACC	BCBCBGGGGGGGGGGGGGGGGGGGFGGGGGGGGGGGGGGGGGGGGGGGGGGGGGGGGGGGGFGGGGGGGEGGGGGGGGGGGGGGGGGGGGGGGGGGGGGGGGGGGGGGGGGGGGGGGGGGGGFGGGGGGGGGFEGGF;EGGCFFFEGEGGC	AS:i:0	XN:i:0	XM:i:0	XO:i:0	XG:i:0	NM:i:0	MD:Z:151	YS:i:0	YT:Z:CP
HISEQ09:337:CA3UFANXX:7:1101:8149:50372	83	VIRSorter_Ga0164292_10000001-circular-cat_2	163053	42	151M	=	162962	-242	GAGTTTGATGAAGAGAATTTCATCCCTGCTGAAAACAGCACAGCTCAAAAAGATATATATGATATAATTTTCAAGATAAAAGATATAGATAATAAAATATCTTCTTTATAATTGGAGTTTAAATGCAGTTCAAATCAGCTCAAGAATATAA	890F90CF0@GF0GGEGGB0GDGDB0C>CDGGGGGGGCGGCC0://EEFF>>D>GFEGG@GGGGGGGGGGGGGGGGGGGGGGGGGFGFGGGGGGGGGGGFGGFGGGGGGGGGGGGGGGGGGGGGGGGGGGGGGGGGGGGGGGGGEGCCBBB	AS:i:0	XN:i:0	XM:i:0	XO:i:0	XG:i:0	NM:i:0	MD:Z:151	YS:i:0	YT:Z:CP
HISEQ09:337:CA3UFANXX:7:1101:8149:50372	163	VIRSorter_Ga0164292_10000001-circular-cat_2	162962	42	151M	=	163053	242	CGAAGAAAAAAAAGAAGCATATCAATTAGTAAAAATAGAGCTTGAAAAAGCTTTAATACTAAGATTGTCGGCATTGGGCATCGATCCAGAAGAGTTTGATGAAGAGAATTTCATCCCTGCTGAAAACAGCACAGCTCAAAAAGATATATAT	BCBBBG>BGGGGGGGGGGGGGGGGGGGGGGGGGGGGGGGGGFGGFGGGGGGGGGGGGGGGGGGGGGFGG>EGGGGGGGFGEGGGGGGGGGGGGGGGGGGGGGGGGGGGEGGGGGGGGGGGEGGGGGGGGGGGGGGCEGGBGGGGGGGGGG#	AS:i:0	XN:i:0	XM:i:0	XO:i:0	XG:i:0	NM:i:0	MD:Z:151	YS:i:0	YT:Z:CP
HISEQ09:337:CA3UFANXX:7:1101:11203:50271	81	VIRSorter_Ga0164292_10000001-circular-cat_2	157088	42	151M	=	156652	-587	TGGAGTAAAAAATGGCCATTAGTAGTGGAAACTCATCAGGACCAAGAAAAAATGACGTACCCAACATAGTTGGAGATAAGCCCGCCGCTGCCGATCCTAAGATCACAGCAGCGGGCTTTGACGTCCGGAACTGTATCTAATACTAATTTAA	CCC8/.GD@GGGGGDGGGEGGGGGEGGGEBGGGGD8D=EGGEBGBGGGGGGGGGGGBGGGGGGGGGEGGGGGGGGGGEGGGGGGGGGGGGDGGGGGGGGGGGFGGGGGGGGGGGGGGGGGGGGGGGGGFGGGGFDGGGGCGGGGGFCCCCC	AS:i:0	XN:i:0	XM:i:0	XO:i:0	XG:i:0	NM:i:0	MD:Z:151	YS:i:0	YT:Z:DP
HISEQ09:337:CA3UFANXX:7:1101:11203:50271	161	VIRSorter_Ga0164292_10000001-circular-cat_2	156652	42	151M	=	157088	587	AACGGCATCAAGCCTTACCTCAGTTGGAACAATAGCAACTGGTGTATGGAATGGCACGGCAATAGCCATAGCTAACGGTGGAACCGGCTCTACAAGTGCTGGAGACGCTCGTACGGCTCTTGGAGTAGCAATTGGCTCTGATGTACAGGCT	BBCCBFGGGGGGGGGGGFGGGGGGGGGGGGGGEEGFGGFGGGGFEGGGGGGGGFEGGGGGFGDFGGEFFCGGGGGGGGGGGGGGG@GGGGGGGGGGGE>GGGGGGEGGGGGGGGGDDAGGGEGGGGGGGGEGGDGG@@@BBGGGGGGEBG;	AS:i:0	XN:i:0	XM:i:0	XO:i:0	XG:i:0	NM:i:0	MD:Z:151	YS:i:0	YT:Z:DP
HISEQ09:337:CA3UFANXX:7:1101:6671:50892	83	VIRSorter_Ga0164292_10000001-circular-cat_2	194493	42	151M	=	194337	-307	TAGATCATTTGAGATGTTTGATAATGATGTTATCAATAATGTTGTTGAAAACTATGAGCTTCCTGGTGTAGAAAACGGTAGGTTAAACAAATCCGGTGCTACGACAACTGCAGAATATATTTCTATAGTCAATCAAGTTAAAGAAATGCTG	EGGGGGGGCGGGGGGGEGGGGGGGGGGGGGGGGGGGGEGGGGGEGGGGGGGGGGGGGGGGGGGGGGGGGGGGGGGGGGGGGGGGGGGGEGF<GGGFGGGGGGGGGGGGGGGGGGGGGGGGGGGGGGGGGGGGGGGGGGGGGGGEGGCCCCC	AS:i:0	XN:i:0	XM:i:0	XO:i:0	XG:i:0	NM:i:0	MD:Z:151	YS:i:0	YT:Z:CP
HISEQ09:337:CA3UFANXX:7:1101:6671:50892	163	VIRSorter_Ga0164292_10000001-circular-cat_2	194337	42	151M	=	194493	307	AATAGAATTAGTTAAAGAATTTGGAACTAAAAGAAATCCATTTCTAAGATTAAAACAAAAATGGTCGTCTATTAACACATACCCAGACATGCCACTAGCAGTTATCGATCCAGATACAAATAAACATATAGGATCCTTTGACCCAGACTTC	=ABBACGGGGGGGGGGGGBGGGGGFGGGGGGGGGGGGGGGGGGGGGGGGGGGGGGGGGEF=E@FGEGCEGGGGGGGGGGGGGGGGGGGGGGGEFGGGCGGGGGGGGGGG>FGGGGGGGGGFGGGGGGGGGGFE=FGGCGGGGGBGGGGGGG	AS:i:0	XN:i:0	XM:i:0	XO:i:0	XG:i:0	NM:i:0	MD:Z:151	YS:i:0	YT:Z:CP
HISEQ09:337:CA3UFANXX:7:1101:9241:51672	97	VIRSorter_Ga0164292_10000001-circular-cat_2	6980	24	144M3I4M	=	6971	-157	GGAGAGCTAGAAGTTTTTACTAGCGACCTTGATCTACAAAGATTTTATCAAAGAACAAAAGAAAGAATCAATATACCAGGTGTATTGCCAGTTTTTGTAGCAGGTTCTCATGGCGTAATAAATAAAAATAGTTCAAAGGTTAGATCGGAAG	CCCCCGGGGGGGGGGGGGGGGGGGGGGGGGGGGGGGGGGGGGGGGGGGGGGGGGGGGGGGGGGGGGGGGGGGGGGGGGGGGGGGGGGGGGGGGGGGGGGGFGGGFGGGGGGEGGGGGGGGGGGGGGGGGGGGGGGGEEGGGGGGGGG<CGD	AS:i:-29	XN:i:0	XM:i:3	XO:i:1	XG:i:3	NM:i:6	MD:Z:142T3T0T0	YS:i:-28	YT:Z:DP
HISEQ09:337:CA3UFANXX:7:1101:9241:51672	145	VIRSorter_Ga0164292_10000001-circular-cat_2	6971	24	4M1I146M	=	6980	157	CTTCCGATCTGGAGAGCTAGAAGTTTTTACTAGCGACCTTGATCTACAAAGATTTTATCAAAGAACAAAAGAAAGAATCAATATACCAGGTGTATTGCCAGTTTTTGTAGCAGGTTCTCATGGCGTAATAAATAAAAATAGTTCAAAGGTT	AGGGGGGGGGGGGGGGGGGGGGGGGGGGGGGGGDGGCGGGGGGGGGGGGGGGDFGGGF@GGGGGGGGGGGGGGGGGGGGGGGGGGGGGGGGGGGGGGGGGGGGGGGGGGGGGGGGGGGGGGGGGGGGGGGGGGGGGGGGCGGGGGGCCCCB	AS:i:-28	XN:i:0	XM:i:4	XO:i:1	XG:i:1	NM:i:5	MD:Z:0G2A2C0T142	YS:i:-29	YT:Z:DP
HISEQ09:337:CA3UFANXX:7:1101:8902:52065	99	VIRSorter_Ga0164292_10000001-circular-cat_2	202025	42	151M	=	202152	278	CAGCATACAAGGCCGGAAGTTATGCCAACGCTGAAGATAGATATATGGCTACGGTTTTTTCTTCAACAAGCTCAAATATTTACGAAAATTTAATTCAAGAACTTAGACGTATATTTATTGCGCAACAGAATACACAATTTATAGTAGATTT	CCCCCGGGGGGGGGGGGGGGGGGGGGGGGGGGGFGGGGGGGGGGGGGGGGGGGGGGGGGGGGGGGGGGGGGGGGGGGGGGGGGGGGGGGGGGGGGGGGGGGGGGGGGGGGGGGGGGGGGCGGGGGGGGGGGGGGGGGEGEGGGGGGGGEGG	AS:i:0	XN:i:0	XM:i:0	XO:i:0	XG:i:0	NM:i:0	MD:Z:151	YS:i:0	YT:Z:CP
HISEQ09:337:CA3UFANXX:7:1101:8902:52065	147	VIRSorter_Ga0164292_10000001-circular-cat_2	202152	42	151M	=	202025	-278	GAATACACAATTTATAGTAGATTTTAAAGAAACTATTAAAGAAAATGTAAGAAAGAAATTTTACCAAGATTCAATAATGTTTATTAATTTTAACAAAATGTATACATCACTTGATGCAATGTCAGATCTTCTGGAACACTTTGTTCCAACC	0GGEGCF>EG@>FGGGEFGEG@GGGGGGGGGGGGGGGGGGGGGGGDGGGGGGGGGGGGGGGGGGGGGFGGGGGGGGGGFGGGGGGGGGGGGGGGGGGGGGGGGGGGGGGGGGGGFGGGGGGGGGGGGGGGGGGGGGGGGGGGGGGGCCCBC	AS:i:0	XN:i:0	XM:i:0	XO:i:0	XG:i:0	NM:i:0	MD:Z:151	YS:i:0	YT:Z:CP
HISEQ09:337:CA3UFANXX:7:1101:3989:52355	83	VIRSorter_Ga0164292_10000001-circular-cat_2	160271	42	151M	=	159972	-450	CAGCCCAGTAAGAAGCATCATATATGCAAGTGCCATCAGCAGCGTACTGATTTTCTCCAGCATCCATCCATTCATTAATGGTTGGGAGAAACTTTTGAATTACTTTAAGGTCATCTATATCTATGAAATTATTAATTATTTTTATATTGTC	BFGF0GCDFGD0GCGGGEG@GEGGED80GC>F>GGGGFDGGGDDG@EEFGGGGGFDGGGECGEGGF<1CGGGGGGGGCFB9F=@DEGEGGGCEFGC<@>GGGGGGGFGC@GEGGGEF@GGGGGC>GGGEGGGGGGGGGGFGGGGGFCBCCC	AS:i:0	XN:i:0	XM:i:0	XO:i:0	XG:i:0	NM:i:0	MD:Z:151	YS:i:-3	YT:Z:CP
HISEQ09:337:CA3UFANXX:7:1101:3989:52355	163	VIRSorter_Ga0164292_10000001-circular-cat_2	159972	42	151M	=	160271	450	TACGATCAAATCATGATCTGGATAATAAAGCTCCCCACCTTTAAAGTTATCATTGTAATAAAATAATGAATTTATATCATAAGTTGGAAAAGGATTTGGTTTACCGTCATTAGTCTGTTTGTCCGCATGCGGTTATTGTTCCATGCCCGGA	CCCCCEGGGGGEGGG>FGGGGGGGEGGEGGGGCGGGGGGGGGGGGGGGCGEGGCFGGGGGGGGGGGGF1@EGGFDCFD1FGC1@FFG:FGGEGGG0DG>BGGGFGGDGGGGGCF@FGFGDGGGGGGDFFC.C:C.00DFGB@GGEGEGB@8	AS:i:-3	XN:i:0	XM:i:1	XO:i:0	XG:i:0	NM:i:1	MD:Z:134T16	YS:i:0	YT:Z:CP
HISEQ09:337:CA3UFANXX:7:1101:2250:52474	83	VIRSorter_Ga0164292_10000001-circular-cat_2	84393	42	151M	=	84334	-210	ACTTTGCGGTCAGTAGCAACATTGCAAATTAGATAATAAATATTGAAACCAAGAAATTCAATTTCTTCTTCAATGTTATCTCTGTTTGCCATAAAGCATGGGACTCCGGATTTAGTCCAGAAGTAATTTAAGTCTTCTAACTTAACATCCA	@D86AGDGGGGGGGGGEGG>GGGGGEGGGGEFGGGGGGGCEEGGGEFDGGGGGE>GEGGGGGEGGGGGGGGGGGEGGGFGF>GGGGGGCGGGGGGGGGGGGGGGGGGGGGFGGGGGGGGGGGGGGGGGGGGGFGGGGGGEGGGGEGCCCCC	AS:i:0	XN:i:0	XM:i:0	XO:i:0	XG:i:0	NM:i:0	MD:Z:151	YS:i:0	YT:Z:CP
HISEQ09:337:CA3UFANXX:7:1101:2250:52474	163	VIRSorter_Ga0164292_10000001-circular-cat_2	84334	42	151M	=	84393	210	GATCAGTTACGTAAGAAACATTCTTAGTTGTAATGCCCTTATCGTAAACGTTTGTTTCAACTTTGCGGTCAGTAGCAACATTGCAAATTAGATAATAAATATTGAAACCAAGAAATTCAATTTCTTCTTCAATGTTATCTCTGTTTGCCAT	BCCCCGGGGGGGGGGGGGGGGGGGGFGGGGGGGGGGGGGGGGGGGGGGGGGGGGGGGGGGGGGGGGGGGGGGGGGGGCGGGGGEGGGGGGEGGGGGGGEEGGGGGGGGGGGGGGGGGGGGE>FGGCGGGGGGGGGGGGGGGGEGCGFE=B9	AS:i:0	XN:i:0	XM:i:0	XO:i:0	XG:i:0	NM:i:0	MD:Z:151	YS:i:0	YT:Z:CP
HISEQ09:337:CA3UFANXX:7:1101:3520:52990	83	VIRSorter_Ga0164292_10000001-circular-cat_2	44076	42	151M	=	43937	-290	GTCATTGTCAGAAGATGAACAAGAACTCCCTTTTGCAGTTATTATATCTGATGTAAGATTCTTAAACGAAGCAGAGAAAATATTAAATCAACCAAACGGAATAGTGATATGTTTTGATGCTGATCAGCAGACTCTGGATGATAGAATTCTC	0@D@GCGDFGEGGEGEGGGGGGGGFFFBGG@FBEC>FCCGGGGGGGGGGGGGGGGGGGGGFGGGGGGGGEGGGGGGGGGGGGGGGGGGGGGGGGGGGEGGGGGGGGGGGGGGGGGGGGGGGGGGGGGGGGGGGGGGGGGFGGGGGGCCCCC	AS:i:0	XN:i:0	XM:i:0	XO:i:0	XG:i:0	NM:i:0	MD:Z:151	YS:i:-5	YT:Z:CP
HISEQ09:337:CA3UFANXX:7:1101:3520:52990	163	VIRSorter_Ga0164292_10000001-circular-cat_2	43937	42	151M	=	44076	290	CCCTTGATATAGAACCCGAAGAATATAAGCCTAGATCATTTCTCCAAAAAGCTGGAGACATTTGCAGAGATGGCTTTGAAGACTGCTTTGCTAAATGGGGTGTATGTAAATCCCTTAAGCTTTATCAGTCTTATTACAAGTCATTGTCAGA	CCCCCGGGGGGGGGGGGGGGGGGGGGGGGGGGGGGGGGGGGGGGGGGGGGGGGGGGGGGGGGGGGGGGGGGGGGGGGGGGGGGGGGGGGGGGGFGGG@FGGGDGGGGGGGGGGGFGGGCGGGFGGGGGGGGGGGGGGGGGGGGGGEGEGGG	AS:i:-5	XN:i:0	XM:i:1	XO:i:0	XG:i:0	NM:i:1	MD:Z:105C45	YS:i:0	YT:Z:CP
HISEQ09:337:CA3UFANXX:7:1101:20763:53372	83	VIRSorter_Ga0164292_10000001-circular-cat_2	199577	42	134M	=	199357	-354	ATTTTGATTTTAATACACAGTTAACTGAAGATGATGTAGAAGCATATTTAGCTAAGATAAAAACTCCTAAGCAACTATACTTATTGATGGTTGGAGTGTTTAGGCAAAAAATGTGGCAAGACCCCTATGCAAGA	EGF0C0GGD0CEG>F@00<00@GF0D;0F0GE:DD@E0@C00@GGGGGGCF1GFF>GE=FE:1GGGCGGEE111GGEF>GGGGGGGGGGGGGGGGGGGGGGGGGGGGGGFGGGFGGGGGGGFGGGGGGGBCBBB	AS:i:-3	XN:i:0	XM:i:1	XO:i:0	XG:i:0	NM:i:1	MD:Z:20G113	YS:i:-3	YT:Z:CP
HISEQ09:337:CA3UFANXX:7:1101:20763:53372	163	VIRSorter_Ga0164292_10000001-circular-cat_2	199357	42	151M	=	199577	354	GCTTTCAATGCGTTAATATACAAAAAAGTTGAAGGCATTAAATCAACCGTAAGGCAGTATGTAAAGATGTATCTATATAGTCAAGCAAGCGTAAACGAAGCGCAAACTTCGACTACAACACCAGCTGCTACTTCTACTACAACACCAGCTG	CCCCCGGGGGGGGGGGGGGGGGGGGGGGGGGFGGGGGGGGGGGGGG1FGGGGB>DBF@F@>FFFGGGEGDD>FCFCGGGGGGGGGGFFCDF/FGGEF/EC/.CDGGGF@88FG.CEGGEGGBGD.ED///C/CCBE=BGGGG.@,6@?E@@	AS:i:-3	XN:i:0	XM:i:1	XO:i:0	XG:i:0	NM:i:1	MD:Z:97C53	YS:i:-3	YT:Z:CP
HISEQ09:337:CA3UFANXX:7:1101:17761:53893	83	VIRSorter_Ga0164292_10000001-circular-cat_2	196507	42	151M	=	196389	-269	GACTTGGACGATGGATGGACCACCATGGCCAGCATCGATGAAACCAAGATGATGGATGAAAAATTTGGATACCTTGATAGACTTTCTGGATCTAGCTGGTCTAACCTGATACAAAACGCACCAACATCAACAGATGCATCTGCAGCTTTAG	BGGGGGGGGGGGGGGGGGGGGGGGGGGGGFGGGGGGGGGGGGGGGGGGGGGGGGGGGGGGGGGGGGGGGGFGGGGGGGGGGGGGGGGGGGGGGGGGGGGGGGGGGGGGGGGGGGGBGGGGGGGGGGGGGGGGGGGGGGGGGGGGGFCCCCC	AS:i:0	XN:i:0	XM:i:0	XO:i:0	XG:i:0	NM:i:0	MD:Z:151	YS:i:0	YT:Z:CP
HISEQ09:337:CA3UFANXX:7:1101:17761:53893	163	VIRSorter_Ga0164292_10000001-circular-cat_2	196389	42	151M	=	196507	269	AGTAGTTGGCGCAATGCAGTCTTTGTGGTCAAACTTTAGTACACAAAGAGATTTAGAAATATTCAAGAGAAATATTTATCCAGGCAATGGTATAGGAGTTGCTCAATTTCTAGGTGGAGACTTGGACGATGGATGGACCACCATGGCCAGC	BBBCCGGGGGGGGGGGGGGGGGGGGGGGGGGGGGGGGGGGGGGGGGGGGGGGGGGGGGGGGGGGGGGGGGGGGGGGGGGGGGGGGGGGGGGGGGGGGGFGGGGGGGGGGGGGGGGGGGGGGGGGGGGGGGGGGGGGGGGGGGGGGGGGGGG	AS:i:0	XN:i:0	XM:i:0	XO:i:0	XG:i:0	NM:i:0	MD:Z:151	YS:i:0	YT:Z:CP
HISEQ09:337:CA3UFANXX:7:1101:14261:54149	83	VIRSorter_Ga0164292_10000001-circular-cat_2	128773	42	151M	=	128624	-300	TTAAAAATCTTCAGATTTGCGTAAATCGTTACGAATATCTTCTAAAGCTTTTTGTACTCTATCTATTCTACGATCAAGCTTTTCTATAAAGCCGTTTGACAACTTAAAGTTAAAGTTGAGAGACATTACCCCACCTTCAAAGGCAGAATAC	GGGE=GEGBGGGGGGGA<<GGGGEF<GGGGGDCFGGGGGDCGGGGGGFGF=DGGCF>GCF>GGGGGGBEGFGGEGGDGGGGGGGGDCDGG>FGGGGGGGEGFGGFGGGGGGGGGGGGGGGGGGCGGGGGGGGGGFGGGGEGGGFFGBBBAA	AS:i:0	XN:i:0	XM:i:0	XO:i:0	XG:i:0	NM:i:0	MD:Z:151	YS:i:0	YT:Z:CP
HISEQ09:337:CA3UFANXX:7:1101:14261:54149	163	VIRSorter_Ga0164292_10000001-circular-cat_2	128624	42	151M	=	128773	300	ACTCAGCATTGATTGAGCTGATGCCAGTCTCTTACCGCATCGATCCTTTTGGAGCAGAGGCGACATTCATCATGTCCATATACATTTTGCCGAATGAAGTGCCTTTACCCATGATATCCCCAATAAGTTATTGTGTCTATAATAGTAATTT	ABBAAGGGGGCGGGGGGGGGGGGGGGGGGCGGGGGF>EGGGGGBGDGGGG>/1C1FFGGGGD9BGGGGGGGGGGGGGGGGCFGGGGGGGEGBGGGEGC>GGGEGGGGGGGGGFGDFG0FD@0C@D@EDGEBEGEGBGBGBBEGBEBGBEGG	AS:i:0	XN:i:0	XM:i:0	XO:i:0	XG:i:0	NM:i:0	MD:Z:151	YS:i:0	YT:Z:CP
HISEQ09:337:CA3UFANXX:7:1101:7781:54569	99	VIRSorter_Ga0164292_10000001-circular-cat_2	100662	42	151M	=	100791	280	GTACGGTTTTAAGACGCTTAGAGGTCTTGCCACCACCTTTGACTTTATATCCAGACTTAGTAAGTGCTGAAAGCCATCCGTTAGATCCCTTAAGGGATACAGCAACAATCTTGTTCTTGTCAACCAAAGCGTATTCGACTGAAGGATGAGA	CCCCCGGGGGGGGGGGGGGGGGGGGGGGGGGGGGGGGGGGGGGGGGGGGGGGGGGGGGGGGGGGGGGGGGGGGGGGGGGGGGGGGGGGGGGGGGGGGGGGGCCGGGGGGGGGGGGGGGGGGGGGGGGBFBAFGGGGGGGGGGEGEGBE@EE	AS:i:0	XN:i:0	XM:i:0	XO:i:0	XG:i:0	NM:i:0	MD:Z:151	YS:i:0	YT:Z:CP
HISEQ09:337:CA3UFANXX:7:1101:7781:54569	147	VIRSorter_Ga0164292_10000001-circular-cat_2	100791	42	151M	=	100662	-280	CGTATTCGACTGAAGGATGAGAAATAATCTTTTCAACTTCTGCACGGTCAAATACATTGGTGGGAATAGGCATTGTTGCTACACGAAACTCGGAAGCATCAACATTTTCCATAAGCTCACGCATGATGCCTATGTCATAGAATCCAATTTG	@GGGGBGGGGGGGGGGGGGGGGGGGGGGGGGGGGGFGGGGGGGGGGGGGGGGGGGGGGGGGGGGGGGGGGGGGGGGGGGGGGGGGGGGGGGGGGGGGGGGGGGGGGGGGGGGGGGGGGGGGGGGGGGGGGGGGGGGGGGGGGGGGGCCCCC	AS:i:0	XN:i:0	XM:i:0	XO:i:0	XG:i:0	NM:i:0	MD:Z:151	YS:i:0	YT:Z:CP
HISEQ09:337:CA3UFANXX:7:1101:5903:56172	83	VIRSorter_Ga0164292_10000001-circular-cat_2	84852	42	151M	=	84759	-244	CAAATTGAGAATTATTATTCTTCAACAATCCGCAAGGGCAAGTAAAATGCTGAGCATTGCATGATTGACAAAGGGTAATAACTTTAGGAGCTAAGATTAAATCAGGTGAAACAACCATGGCCTTAGACTGAGGATAACTTTCTTGCCAACC	#GGE@=GGGGGGGGGDGCD@D08;88F>9..0DGD@GGEGGGFF0B0DCGGEF;1DGF1C@GGGGCGF1GGGCCFGGF:BFGGGGFDGGGCGGG=1GGGFGED1GCC1GGGGGGGGGGG@GE>GGGGGGGGGFGGEGGBBF@GFC<AA3=A	AS:i:0	XN:i:0	XM:i:0	XO:i:0	XG:i:0	NM:i:0	MD:Z:151	YS:i:-3	YT:Z:CP
HISEQ09:337:CA3UFANXX:7:1101:5903:56172	163	VIRSorter_Ga0164292_10000001-circular-cat_2	84759	42	151M	=	84852	244	CAGGAGATTCTGTAACATTACCAAGGCATTCTGCACAACACTGAGTTACAGTAAGAGAAGTGTCTTCAGGTAAAATAGTGGGAGTACAAGGTCCAAATTGAGAATTATTATTCTTAAACAATCCGCAAGGGCAAGTAAAATGCTGAGCATT	A@?00CGB@FGGGGFGGGGGGGGGBCFGGGGCG@FFGGGGGGGDDDGGG1B=CGGC:FGEFGBG:>DEGGGGGGGGGEFDGFGBFGGGGGDFGEDDGGGDFEGGGGGCGGGGGGG0=FGGGGGGGGDAG@FBBGGGGGGGGCFGGGEGBGB	AS:i:-3	XN:i:0	XM:i:1	XO:i:0	XG:i:0	NM:i:1	MD:Z:115C35	YS:i:0	YT:Z:CP
HISEQ09:337:CA3UFANXX:7:1101:8924:56069	99	VIRSorter_Ga0164292_10000001-circular-cat_2	8652	42	151M	=	8760	259	CTTGGATTTTTGTCTCTATCAAAAACGCCAAGGGAAAGTGGATAGACATTCCTAGAAAAGAAATAAAAGATTTTGATAAGAATACTGGTAGAATAACTTTTAAAAAAGAAATAGTTCCTTTTAATTCTAAAGAAATTAAAGTTTCTTACAC	CCCCCGGGGGGFGGGGGGGGEGGGGGGGGGGGGGGGGGGGGGGGGGGGGGGGGGGGGGGGGGGGGGGGGGGGGGFGGGGGGGGGGGEGGGGGGGGGGGGGGGGGGGGGGGGGGGFGCFGGGGGGGGGGGGGEGGGGEGGGGD@@@@GGGG#	AS:i:0	XN:i:0	XM:i:0	XO:i:0	XG:i:0	NM:i:0	MD:Z:151	YS:i:0	YT:Z:CP
HISEQ09:337:CA3UFANXX:7:1101:8924:56069	147	VIRSorter_Ga0164292_10000001-circular-cat_2	8760	42	151M	=	8652	-259	AAATAGTTCCTTTTAATTCTAAAGAAATTAAAGTTTCTTACACTATAAAAAATGAAAACTTAATGGTTCATCAAATTGATGGAGAAATGATTCCTCTTAACCCATTTTTGGGAGCAGAAAATAACTCTCCAATATTTATGTATCTTCTTCC	GGGGGGFBGFCGGGGGCCDGGGGGGGGGGGGGGFGGGGGGGGGGGGGEGGFGGGGGFGEGGGGGGGGGGGGGGGGGGGGGGGGGGGGGGGGGGGGGGGGGGGGFEGGGGGGGGGGGGGGGGGGGGGGGGEGGGGGGGGGGGGGGGGCCCCC	AS:i:0	XN:i:0	XM:i:0	XO:i:0	XG:i:0	NM:i:0	MD:Z:151	YS:i:0	YT:Z:CP
HISEQ09:337:CA3UFANXX:7:1101:16160:56093	99	VIRSorter_Ga0164292_10000001-circular-cat_2	127499	42	82M	=	127655	274	GCTATACTGATTAACAATAATGTACCAGTACACAATCTCGACCCTTTGCTTGATTCTTGCGCGGTCTATAATTTCTGGACCA	BA:0?111>1;;;11>11;;=F=11111:=?:FBG>:FGGCB/C1EB1E@1:111=ED11E//E/</11<CG11EG@11:EB	AS:i:0	XN:i:0	XM:i:0	XO:i:0	XG:i:0	NM:i:0	MD:Z:82	YS:i:0	YT:Z:CP
HISEQ09:337:CA3UFANXX:7:1101:16160:56093	147	VIRSorter_Ga0164292_10000001-circular-cat_2	127655	42	118M	=	127499	-274	CTCTCGAACAGATTAGCTCTAGAAGTGGCTGGATGTTTGATATATGAAAGATACGAACTAACGCATCTAGATAACAACTACGCTAAGATATTATATGTTTAGTCTTCGTAGTCACTAG	=0BCBE<0000;80FB=00:0C@;E>0000F::0F==1111C11>DF@C:GF9<GGGF9E9C1G@F@EFB:@C1G@F<9//F=:>F?1111@@DGGE1G@F=//0/F=11?1;00A3A	AS:i:0	XN:i:0	XM:i:0	XO:i:0	XG:i:0	NM:i:0	MD:Z:118	YS:i:0	YT:Z:CP
HISEQ09:337:CA3UFANXX:7:1101:16163:56384	99	VIRSorter_Ga0164292_10000001-circular-cat_2	109376	42	151M	=	109686	461	TATACTGTATGCGCACCCCACAGTTGGTGGTTACCGAAGTTTAGAAGGGATCTTCTTCGGTTTCTGTTGCTCCAACGACAACTGAAGTCTGCTCAGCACGTGCCGAGTTACTCCAGAGATCGCATGAAACGATTTCGCCTTGTACTGCAAG	CCCCCFGGGGGGGGGGGGGGGGGGGGGGGGGGGGGGEEGGGGGGGGGGDGGGGGGGGGGGGFGGGGGGEEGGGGGGGGGGGGGGGGF>GGEGGGGGGGGGGGGGGCGGGGGGGGBGGGGGGGGGGGEDEGEGGG<EDGGGGGGGGGGGGGG	AS:i:0	XN:i:0	XM:i:0	XO:i:0	XG:i:0	NM:i:0	MD:Z:151	YS:i:0	YT:Z:CP
HISEQ09:337:CA3UFANXX:7:1101:16163:56384	147	VIRSorter_Ga0164292_10000001-circular-cat_2	109686	42	151M	=	109376	-461	GACTTTAGCTTGAGGAAGATCAGAAATCTTCTGGCCAAGTACATGTGCTTCAAGGCGAAGACCATAGACACGTTGGAACGTTTGAACAGAAGCGTCAACAAGGTTTAAGAAACCCTGATTGGTACGCGACTTTTCACGATCGGTTGTGCCA	GGGGBBBB8:GEGGGGGGGGGGGGDGGGGGGGGGGGGGGGGGGGGGGGGGGGGGGGGGGGGGGGGGGGGGGGGGGGGGGGGGGGGGGGGGGGGGGBGGGGGGGGGGGGGGGGGGGGGGGGGGGGGGGGGGGGGFGGGGGGGGGGGGCCBBC	AS:i:0	XN:i:0	XM:i:0	XO:i:0	XG:i:0	NM:i:0	MD:Z:151	YS:i:0	YT:Z:CP
HISEQ09:337:CA3UFANXX:7:1101:4227:56705	99	VIRSorter_Ga0164292_10000001-circular-cat_2	26239	42	151M	=	26513	425	TAGAGAAATTTTTAGAAAAGCATGTGATCACATAGGAATAGAAAGAGATTAAAATGACAGATAAATTAAACCCTTGGATATATAACGCAGAAGTTAAAAAAATAGTTGATGGAGATACATTTGATATTCTTATTGACCTAGGATTCGATAC	AB@BBGGGGGGGGGGGGGGGGGGGGGGGGGGGGGGGGGGGGGGGGGGGGGGGGGGGGGGGGGGGGGGGGGGGGGEFCGGGDGGGGFCDGGGGGDGGGGGGGGGGG>FDGCFGGGGGGGGGGGGGGGFDDEGGGGGGGC@E0@=DDG<GGGA	AS:i:0	XN:i:0	XM:i:0	XO:i:0	XG:i:0	NM:i:0	MD:Z:151	YS:i:0	YT:Z:CP
HISEQ09:337:CA3UFANXX:7:1101:4227:56705	147	VIRSorter_Ga0164292_10000001-circular-cat_2	26513	42	151M	=	26239	-425	TGGTCATAAGATTAAAATAGAAACAATTATTGATAAGAACGAGAAATATGGAAGAATACTTGCTAGAGTATGGAATGAAGCAGGAGCTTGTCTAAATACAGACATAGTTTCTGCTGGCTTAGCTAGAGAATACTTTGGTGTAGGCGACAAG	BGF=GGGGGGF0GGGGGGGGGEGGGGGGGGGGGGGGGGGGGGGGGGGGGGGGGGGGGGGGGGGGGGGGGGGGGGGGGGGGGGGGGGGGGGGGGGGGGGGGGGGGGGGGGGGGGGGGGGGGGGGGGGGGGGGGGGGGGGGGGGGGGGCCCCC	AS:i:0	XN:i:0	XM:i:0	XO:i:0	XG:i:0	NM:i:0	MD:Z:151	YS:i:0	YT:Z:CP
HISEQ09:337:CA3UFANXX:7:1101:10561:56515	99	VIRSorter_Ga0164292_10000001-circular-cat_2	194467	42	151M	=	194626	310	GGATCCTTTGACCCAGACTTCTACTTTAGATCATTTGAGATGTTTGATAATGATGTTATCAATAATGTTGTTGAAAACTATGAGCTTCCTGGTGTAGAAAACGGTAGGTTAAACAAATCCGGTGCTACGACAACTGCAGAATATATTTCTA	CCCCCGGGGGGGGGGGGGGGGGGGGGGGGGGGGGGGGGGGGGGGGGGGGGGGGGGGGGGGGGGGGGGGGGGGGEGGFEGGGGEGGGGDGEGEGGGGGGGGGGAEFGGGGGGGGGGFGEGBBGGGGGGGGGGFGGGGGGGGGGGGGGGGGGD	AS:i:0	XN:i:0	XM:i:0	XO:i:0	XG:i:0	NM:i:0	MD:Z:151	YS:i:0	YT:Z:CP
HISEQ09:337:CA3UFANXX:7:1101:10561:56515	147	VIRSorter_Ga0164292_10000001-circular-cat_2	194626	42	151M	=	194467	-310	CAAGTTAAAGAAATGCTGATAGAGAACAAAGGAAGTCTCAGTGACGTCAAGGACTATCTAGTCAAGGACAGAGGACTTAATTCTTATGAAGCAATGAAGGTTTTTAGAATTGCAATTCTTGATACAAATAATGATACCCTAGTTGAAAAAC	0GGABEGGGGGEGFC@GGGFGGGGGGGGGGGGGGGGGGGGGGGGDGGGGGFGGGGGGGGGGGGGGGGGGGGGGGGCGGGGGGGGFGGGGGGGGGGGGGGGGGGGGGGGGGGGGGGGGGGGGGGGGGGGGGGGGGGGGGGGGGGGGGCCCCB	AS:i:0	XN:i:0	XM:i:0	XO:i:0	XG:i:0	NM:i:0	MD:Z:151	YS:i:0	YT:Z:CP
HISEQ09:337:CA3UFANXX:7:1101:11987:56578	83	VIRSorter_Ga0164292_10000001-circular-cat_2	209120	42	151M	=	209103	-168	AAGGAACAGAGACTCCAACTTTTTCCTTAAAGATAAAGACAAGTTCGGAAAATAGCAATAATGATTCTGACTTTAGGCAGATATCAAATTCAAATGAAAATGTAACTGTTTTATTTTTACGAAATGTAAATAGATATAATAAATTTGAGAT	GGGGGGGGGGFC0F0FGGBGGGGDF>DGGGGGGGGGGGGGGGGGGGGGGGGGGGGGGGGGGFGGGGGGGGFGGGGGCGGGGGGGGGGGGGGGGGGGGGGGGGGGGGGGGGGGGGGGGGGGGGGGGGGGGGGGGGGGGGGGGGGGGGCCCCC	AS:i:0	XN:i:0	XM:i:0	XO:i:0	XG:i:0	NM:i:0	MD:Z:151	YS:i:0	YT:Z:CP
HISEQ09:337:CA3UFANXX:7:1101:11987:56578	163	VIRSorter_Ga0164292_10000001-circular-cat_2	209103	42	151M	=	209120	168	TGCTTTTTCAAACCTCAAAGGAACAGAGACTCCAACTTTTTCCTTAAAGATAAAGACAAGTTCGGAAAATAGCAATAATGATTCTGACTTTAGGCAGATATCAAATTCAAATGAAAATGTAACTGTTTTATTTTTACGAAATGTAAATAGA	AB@BBGGGGGGGGGGGGGGGGGGGGGGGGGGGGGGGGGGGGGGGGGGGGGGGGGGGGGGGGGGGGGGGGGGGGGGGGGGGGGGGGGGGGGGGGGGGGGGGGGGGGGGFGGGGGGGGGGEGGGGGGGFGGGGGGGGGGBEFFGGGGGGGGE=	AS:i:0	XN:i:0	XM:i:0	XO:i:0	XG:i:0	NM:i:0	MD:Z:151	YS:i:0	YT:Z:CP
HISEQ09:337:CA3UFANXX:7:1101:3018:57184	83	VIRSorter_Ga0164292_10000001-circular-cat_2	76638	42	151M	=	76536	-253	AGAAATAATATATGGATTAGAAATATAATTAGCAATAGAAGAAGGTTGATAATTTTTAACTACTACTCTATAATTTGTTTCTAAAGAACAAGAAGGATAATGAGAATACACTGCAGATAAAACTTTTGCTATTTTAGCCCAAGGAGTTACT	EEGGGCD80FC@@0GEGGECGGGGFGGGGGG>GGECGGFGEGG@>CDGGGGGGGGGGGGE@GGGGGEGGGGGGGGGGGGGEGGGGGGGGGGGGGGFGGGGGGGGGGGGGGGGGGGGGGGGGGGGGGGGGGGGGGGGGGGGGGGGGGCCCCC	AS:i:0	XN:i:0	XM:i:0	XO:i:0	XG:i:0	NM:i:0	MD:Z:151	YS:i:-10	YT:Z:CP
HISEQ09:337:CA3UFANXX:7:1101:3018:57184	163	VIRSorter_Ga0164292_10000001-circular-cat_2	76536	42	151M	=	76638	253	TTTCGATTGTTGGATATAGGAAGCAACTTCATCATGTTGAAATTCACTAAAGAAATCTTTATTAGGATCTTCATAATTAAGAAGTACAGACTTATATATAGAAGAAATAATATATGGATTAGAAATATAATTAGCAATAGAAGAAGGTTGA	CCCBCGGGGGGGGGGGGGGGGGGGGGGGGGGGGGGGGGGGGGGGGGGGGGFDGGGGGGGGGGGGGGGGGGGGGGGGGGGGGGGGGGGFGGGGGGGGGGGGGGGGGGGGGG0?=CFGGGGGDGGGGGGGGGGGGGGEFGGCGGGGGGG=GGE	AS:i:-10	XN:i:0	XM:i:2	XO:i:0	XG:i:0	NM:i:2	MD:Z:0C1C148	YS:i:0	YT:Z:CP
HISEQ09:337:CA3UFANXX:7:1101:9630:57569	99	VIRSorter_Ga0164292_10000001-circular-cat_2	81372	42	151M	=	81597	376	ATCAGATTTAAAAGATTTTCTGTAGTCAGAATGAAGAGAAGAAACTAAACCTGAGAATTCGTTAGCAAATGCTTTGGGGTCTCCAATTAAATTGTAAATAAAAGACTTAGGAAGATCTTTAACATCAGGAGAATTAAACATGTAATCAAAT	BBABCGEGGGGGGGGGGGGGEGGGEGEGCFGFGGGGEGGGGGGGGGGGGG>FGGGGFGEFGGGGGGECGGGEGG>CGGGG>GGCFDFGGGGGCF@GGGGGGCDFBBFEGG@F8@FGGGGGGGGGF@BD>GGGGG@C=C@:CDFGGGGGGGB	AS:i:0	XN:i:0	XM:i:0	XO:i:0	XG:i:0	NM:i:0	MD:Z:151	YS:i:0	YT:Z:CP
HISEQ09:337:CA3UFANXX:7:1101:9630:57569	147	VIRSorter_Ga0164292_10000001-circular-cat_2	81597	42	151M	=	81372	-376	TGGTTTCCACTGAAAGTTTACGTTTTGAGAAAATCCATCTTTTGAAATCGTAAAATAAGTACGCTTATCAAAAGATATAATGTTTTCTTCAAGTCTGTAGGGGTCGGTTGTTTTAATCCATATGGCAGGAATGCCAAGTTGAATTTGCTGA	GGGCBB;GB@@@GGGGGGGDGGF@CGGGE@CGGGDFGGFC00GCGGGGGDDGGGGEGGGGGDGEFDDDGGGGGGGGGGEGGBGFGGGFGGGGGGGGGGGGGGGGGGGGGGGGGGGGEGGGGGGGG@GFGGGGGGGGGGGGGGGGGFCCCBB	AS:i:0	XN:i:0	XM:i:0	XO:i:0	XG:i:0	NM:i:0	MD:Z:151	YS:i:0	YT:Z:CP
HISEQ09:337:CA3UFANXX:7:1101:6426:58387	83	VIRSorter_Ga0164292_10000001-circular-cat_2	63924	42	151M	=	63622	-453	ACAGATTATAAAACTCGGAATAGAAAGTCTAACAAGAAATAAAAGTGCAGTAAAAATACCTAATGTTGGATATCAAAGAGCTTATATAGAATTAAAAACTGGAACATTAGCACCTGAAATAGATCATTTTGGAAGAGTAATTGATATAGCA	G@80F<CGGGGGFC88@@GGGGFDDGF:0CGFFGG@CGC0B>FF@FBGGGGGGGGEGEDGF:GEF>FCGGFGEGGEGFGGDCGGGGGGGGGGFGGGGFGDFGGGGGGGGGGGGGGGCGEGGGGCGG@GGGGGGGGGGGGGGGGGCFBBCBB	AS:i:0	XN:i:0	XM:i:0	XO:i:0	XG:i:0	NM:i:0	MD:Z:151	YS:i:0	YT:Z:CP
HISEQ09:337:CA3UFANXX:7:1101:6426:58387	163	VIRSorter_Ga0164292_10000001-circular-cat_2	63622	42	151M	=	63924	453	AAATCAACTTTAATTCAATTAGCAGATTCCGGCTTGTTAATGGGCGAAAAAGGAGAATCTATGACTAGTGAGGCAGTAGAACAATTCTTTGAAGCTTCTAAGCAATCTATTTTAGATTTTAGCGGCGCGGCATTTGCTGTTGGAATGGAAG	BBBBCGGGGGGGGGGGGGGGGGGGGGGGGGGGGGGGFGGCGGGGGGGGGGGDGGGGGGGGGGGGEGGGGGGGFGGGGGGFGGGGGGGGGG>GGGGGGGGGGGGGGGGGEGG>FGGGGGGGFFGD.CDGGGGDGGGEGGBE@GGGGG=BE##	AS:i:0	XN:i:0	XM:i:0	XO:i:0	XG:i:0	NM:i:0	MD:Z:151	YS:i:0	YT:Z:CP
HISEQ09:337:CA3UFANXX:7:1101:20421:58367	99	VIRSorter_Ga0164292_10000001-circular-cat_2	23167	42	151M	=	23437	420	CTGCTGACAGACGCCCTAGCTAGACACGCAGAGCAGGGTGAGGCCTTGTACAACATGGCTATGGACAATGGGATAGCGCCAGAGCAAGCTAGACTATTCTTGCCTGCATATTCTATGTATGTAGTATATAGATGGTCATGCTCTCTACAGT	@B3:AFGBEFGGGGGGGFBECCGBFG1FCGGGGGDBEGG/EFBEDBFCGGG>CGGGGGGBDGEECCFBFGGG>DGGGFGC/CGFEFBGEGGGGCG08<CGGGG0C=00;C0F8FGGEFFF/6/8E=DEB@=/E@/C@DE/DG=DGG=C###	AS:i:0	XN:i:0	XM:i:0	XO:i:0	XG:i:0	NM:i:0	MD:Z:151	YS:i:0	YT:Z:CP
HISEQ09:337:CA3UFANXX:7:1101:20421:58367	147	VIRSorter_Ga0164292_10000001-circular-cat_2	23437	42	150M	=	23167	-420	TTGACGGGACATTAAACTAAGATGGTATTAAACATAATTGTTTCCCTACTTTTTGCCGTACTGATTAATTGGTCAAGTGGCTTACAATTTGCATCTCAAATTGAAAAGAATAATAGAACAAGATTCATAATGCTTGGTGCATCAATTGCA	@B;A.G=@F=FF0F060<8080CCD>;08;00DCCGEFFC0;0/CF00/C0EA>D</EG@GGEGDEF0>GEGGCCCGGGEDECF@GGCDEDGGGF=:BF11@EEF>GGGF1GGEFFCGEF>GGGEF@C1;1F0DFGGEF1FB1FF@=BA<	AS:i:0	XN:i:0	XM:i:0	XO:i:0	XG:i:0	NM:i:0	MD:Z:150	YS:i:0	YT:Z:CP
HISEQ09:337:CA3UFANXX:7:1101:2024:59119	83	VIRSorter_Ga0164292_10000001-circular-cat_2	38871	42	151M	=	38550	-472	AACTCATGTGATAAATTAGATCTTTCAAATTTTGCTGGTGGGAAACCAATTTATCTTAGAGTAAACGGAAGACTTAAGCAGTCAGATATCAATAAAATATATGATATAATTAATGAGTCAAATGGAGGATCTTATGTATTTCTCCAATGTA	D00GF==EGGGGGGEDGGGGBGGGGEGGGGFFGGFD/@C00GGGFCC@GGGGGGFEGGGGGDGEGGGCGGFGGGGGGGGGGGGGGGGGGFGGGGFDGGGGGGGGGGGGGGGGGGGGFGGGGGGGGGGGGGGGGGGGGGGGGGGGGGCCCCC	AS:i:0	XN:i:0	XM:i:0	XO:i:0	XG:i:0	NM:i:0	MD:Z:151	YS:i:0	YT:Z:CP
HISEQ09:337:CA3UFANXX:7:1101:2024:59119	163	VIRSorter_Ga0164292_10000001-circular-cat_2	38550	42	151M	=	38871	472	AAGAATCCAGTAGATGGAATTTGGGATCTTCTTTCTGAAAATATTTCACATGAAATAATTGAGATAACAGAATTGCCTGCATCTTCTAGAGTTGCTATAGCTGGAATCATTTCTAATTCTAAAAAACTTGTCACTAAAAAAGGTGCAAAGA	CCCCCFGGGGGFGGGGGGGGGGGGGGGGGGGGGGGGGGGGGGGGGGGGGGGGGGGGGGGFGEGGGGFGGG1FGGGGGGGGGGGGGCFGGGGGGGCFGGGGGGFB@GGGGGGGGGGFFGGGGGGCGGGGGGGEGGGCGGC6>FG0FGGGGG@	AS:i:0	XN:i:0	XM:i:0	XO:i:0	XG:i:0	NM:i:0	MD:Z:151	YS:i:0	YT:Z:CP
HISEQ09:337:CA3UFANXX:7:1101:7190:59028	99	VIRSorter_Ga0164292_10000001-circular-cat_2	9404	42	151M	=	9536	283	CTCTTTTGGTTCCAACTCCAGAAAAGCTGTTTCTTCGGTACTCCAAGATTCTAGATTAGAAAAGCAAGAACTTGGAAGAATGATAAATAAGGTATCATCTTTTGTTTCAGCTGGCGATTATATCCCACTCTACGTCTCCCTGCTTAGTGAG	CCCCCGGGGGGGGGGGGGGGGGGGGGGGGGGGGFGGGGGGGGGGGGGGGGGGGGGGGGGGGGGGGGGGGGGGGGGGGGGGGGGGGGGGGGGFGGGGGGGGGGGGGFGGGFGGGGGGGGGGGGGGGGGGGGGGGEGGGGGEGGGGEGGGGEE	AS:i:0	XN:i:0	XM:i:0	XO:i:0	XG:i:0	NM:i:0	MD:Z:151	YS:i:0	YT:Z:CP
HISEQ09:337:CA3UFANXX:7:1101:7190:59028	147	VIRSorter_Ga0164292_10000001-circular-cat_2	9536	42	151M	=	9404	-283	CGTCTCCCTGCTTAGTGAGATGGACAGAGCTCCAATGATAGACTTCTTTAGGGATATGGAATTAAAAATAAAAACTTTATACAATATTTCTTCCACCCTATCAGTCTTAGGTTCTTCTATGGAGAATATATTCGGTGGAGAAATTAAAAAA	GGDBEDGGGFG@GGGFCC@=CGGGGGGGGGGGEGGCFGGGGGGGGGGEGGGCGGGDGFCGGGGGGGGGGGGGGGGGGGGGGGGGGGGGGGGGGBFGGGGGGGFGGGGGGGGGGGGGGGGGGGGGGGGGGGGGGGGGGGGGGGGGGGBCCCC	AS:i:0	XN:i:0	XM:i:0	XO:i:0	XG:i:0	NM:i:0	MD:Z:151	YS:i:0	YT:Z:CP
HISEQ09:337:CA3UFANXX:7:1101:10225:59210	99	VIRSorter_Ga0164292_10000001-circular-cat_2	28824	42	151M	=	28919	246	AATCCTTTTGTATTGCAATTTCCAAACATTACCAATATAATTTATGGTAGAGATGTTGGATACAAAATAGAAAAAGTTGATCTTTCTCCTGAACTTCAATCTATATCTGCTACAGCTATTAGATCTAAATTATAGTCTAAAAATAATACTG	BBBAAG=BFD;CGFGGCFGG>FCGG@0<EFFGGF1<FGG>C1>1>CDF><@@1FDDGGGDDGFFDCGCG1CFGBEGGGDDGGGGG@GF>BCCEGGGEGGEGCG@@GCFE00=CFF>:@C@@BC@DCBFFGGGG@DF0CD00<DGGFGC0C0	AS:i:0	XN:i:0	XM:i:0	XO:i:0	XG:i:0	NM:i:0	MD:Z:151	YS:i:0	YT:Z:CP
HISEQ09:337:CA3UFANXX:7:1101:10225:59210	147	VIRSorter_Ga0164292_10000001-circular-cat_2	28919	42	151M	=	28824	-246	TCAATCTATATCTGCTACAGCTATTAGATCTAAATTATAGTCTAAAAATAATACTGCTCATAAGTTGATATCGCAAGTGCTCGATGATATACTTACAGACGTTACATTAACAGGCGAAAGCCATAAATAAAAGGAAAACAAAATGTCAGAC	@@0=CGEGGGF960:0F0DF08F@FC0@<>C<<08EGDBFD08GGG@FDEFGFGEGGGB:00EGE0EGDDGE1B:@GEBGBGEGGGFFF=F:EGGGBGF/@GFF1@FF>FF<C<GGGF10<1GCGCEGGDCGGGC=E;D>EGGGGCA0<3A	AS:i:0	XN:i:0	XM:i:0	XO:i:0	XG:i:0	NM:i:0	MD:Z:151	YS:i:0	YT:Z:CP
HISEQ09:337:CA3UFANXX:7:1101:3032:59665	83	VIRSorter_Ga0164292_10000001-circular-cat_2	10618	42	151M	=	10551	-218	CAATCAAAAAAAGAAATAAATTTATTAAAAGAAATAAAAAAAGATGTTTCTCCATCTGATCTTGAATCTAAGAATCTATTTAAAAATTCTGACTTTATTTCAAATATGGTTTTTGCTATTGTATCTTATTCGTTGGGGGCAAAGTTTAGGG	#E@8.GGGGGGGGGGGCGCGDGGF0GGGGGGGGGGGGGGGGCGGGGGCFGGGGGGFGGGGGGGCGGGGGGGGGGGGGGGGGGGGGGGGGGGGGGGGGGGGGGGGGGGGGGGGGGGGGGGGGGGGGGGFGGGGGGGGGGGGGGGGGGCCCCC	AS:i:0	XN:i:0	XM:i:0	XO:i:0	XG:i:0	NM:i:0	MD:Z:151	YS:i:0	YT:Z:CP
HISEQ09:337:CA3UFANXX:7:1101:3032:59665	163	VIRSorter_Ga0164292_10000001-circular-cat_2	10551	42	151M	=	10618	218	CAAGAATTATATATTAAGAAATAAAAATATATATAACTATGATTATACTAAGTATTATCCAGTAGAGCAATCAAAAAAAGAAATAAATTTATTAAAAGAAATAAAAAAAGATGTTTCTCCATCTGATCTTGAATCTAAGAATCTATTTAAA	CCCCCGGGGGGGGGGGGGGGGGGGGGGGGGGGGGGGGGGGGGGGGGGGGGGGGGGGGGGGGGGGGFGGGGGGGGGGGEGFEGGGGGGGGGGGGGGGG>=GGGGGGGGGGGGC0CFFGGGGGGCGGGEGGGGCFGG=GGGGGGGGGG==G##	AS:i:0	XN:i:0	XM:i:0	XO:i:0	XG:i:0	NM:i:0	MD:Z:151	YS:i:0	YT:Z:CP
HISEQ09:337:CA3UFANXX:7:1101:14258:60001	83	VIRSorter_Ga0164292_10000001-circular-cat_2	30460	42	151M	=	30315	-296	ATAGACTCGATTCTAGCTCAGGTATCTGAGTTCGATGGAGAATATCAGATGTGCATTCTTGATTGTCCAATGTTTGCTTCCGCTATAGCTCCTAAGCTTTGGGAAAAAACAAAGATGTCAATCTTAGACCTTGGAAAAACACTGACTGTAG	GGGEDGGBGGGGGGGGGGGGGGGGGGGGGGGGGGGGGGGGGGGGGGGGGGGGGGGGGGGGGGGGGGGGGGGGGGGGGGGGGGGGGGGGGGGGGFGGGGGGGGGGGGGGGGGGGGGGGGGGGGGGGGGGGGGGGGGGGGGGGGFGGGCCCCC	AS:i:0	XN:i:0	XM:i:0	XO:i:0	XG:i:0	NM:i:0	MD:Z:151	YS:i:0	YT:Z:CP
HISEQ09:337:CA3UFANXX:7:1101:14258:60001	163	VIRSorter_Ga0164292_10000001-circular-cat_2	30315	42	151M	=	30460	296	TGACGTATTTAAAACGTTTATGCAGTATTATTTTAAACACAATAAGGTATTAGTTATTTCTTTCCAGCATAAATCAAATATTGGAAAGTTTTTTTCCAAAGACTCTGCATTTATACAGGTACCATACAATGACTTTTATGATAAGATAGAC	BBBCCGGGGGGGGGGGGGGGGGGGGGGGGGGGGGGGGGGGGGGGGGGGGGGGGGGGGGGGGGGGGGGGGGGGGGGGGGGGGGGGGGGGGGGGGGGGGGGGGGGGGGGGGGGGGGGGGGGGGGGGGGGGGGGGGGGGGGGCCGGGGGGGCE#	AS:i:0	XN:i:0	XM:i:0	XO:i:0	XG:i:0	NM:i:0	MD:Z:151	YS:i:0	YT:Z:CP
HISEQ09:337:CA3UFANXX:7:1101:6182:61038	99	VIRSorter_Ga0164292_10000001-circular-cat_2	16882	42	151M	=	17173	442	GCACTATGATCAGTTTATGGTAGACTGCGCAAGGCTCTCCAAGATGGCAGACGAGGTAGATTCTAGGGCTGATCAATTGTCCATTGACTATGCAAATGATTTCAGTTTGGCCACCCCGGACTACTATATAGATGCAGAGTTATCGTCCAAG	CCCCCGGGGGGGGGGGGGGGGGGGGGGGGGGGGGGGGGGGGGGGGGGGGGGGGGGGGGGGGGGGGGGGGGGGGGGGGGGGGGGGGGGGGGGGGGGGGGGGEGGGGGGGGGEGGGEGGGGGGGGGGGGGGGGGGGEG=E<EGGGGD@GCGGD	AS:i:0	XN:i:0	XM:i:0	XO:i:0	XG:i:0	NM:i:0	MD:Z:151	YS:i:0	YT:Z:CP
HISEQ09:337:CA3UFANXX:7:1101:6182:61038	147	VIRSorter_Ga0164292_10000001-circular-cat_2	17173	42	151M	=	16882	-442	GTTAGAAGATTTAATTGGAAAAAAGGAATAATTTAAAGTGTCAGAATTTATATACACAGAAAAAAAATCTCAACAGCACCATGGTCCAATCTCTAGTACAGATTTTAATACCAGGGTTGAACAAAATTATTCAGACCTATTATACCTATAC	#@=E@E@.GGGGGGGF@CGGGGGGCGGGGGGGEGGGGGGDEGGEGGGFGGGGGGEGGGGGGGGGGGGGGGGGGGGGGGGGGGGGGGGGGGGGGGGGGGGGGGGGGGGGGGGGGGGGGGGGGGGGGGGGGGGGGGGGGGGGGGGGGGCCCCC	AS:i:0	XN:i:0	XM:i:0	XO:i:0	XG:i:0	NM:i:0	MD:Z:151	YS:i:0	YT:Z:CP
HISEQ09:337:CA3UFANXX:7:1101:18474:61004	83	VIRSorter_Ga0164292_10000001-circular-cat_2	119329	42	151M	=	119157	-323	TACTATTTACTCGTTACAGGAGCTGTTAAGCCACTGTTGACCACACCAAAAGGTGCTGAGGTTGTAATCTAGTTACTACCCATAAAAGAAAAACCACACTGGATGTGTGGCTCTTCTTGACCGTTATAAATGCATAGGTGGTCAACCTTGG	GGGGEGGDC6.GGGGGGGGGGGGGGGGEGGGGGGGGGGGGGDGGGFGGGGGGGGGGGGGGGGGGGGGGGGGGGGGCGGGGGGGGGGGGGGGGGGGGGGGGGGGGGGGGGGGGGGGGGGGGGGGGGGGGGGGGGGGGGGGGGGGGGGCCCCC	AS:i:0	XN:i:0	XM:i:0	XO:i:0	XG:i:0	NM:i:0	MD:Z:151	YS:i:0	YT:Z:CP
HISEQ09:337:CA3UFANXX:7:1101:18474:61004	163	VIRSorter_Ga0164292_10000001-circular-cat_2	119157	42	151M	=	119329	323	TGCAGAGAGCAAGTCCGGGGTAAGCCCAATGAGGACAGTCCAGAAAACTGTTCCATCCCCCTTGTTGTTAGGCGCTGGTGCTGTGTTGACGTACAGGTACGTCTTTTTTGTTTCTGACATGACAACCTCCAAGTTGTATGTAAGATGCGGA	CBBBCGGGGGGGGGGGGGGGGGGGGGGGGGGGGFGGGGGGGGGGGGGFGGGGGGCGGGGGGGEGFGGGGGGGGGFGGGGGGGGGGGGGGGGGGGGGGCGGGGGGGGGGGGGGGGGGGGGGGGGGGGGGGGGDGGGGGGGGGGGGGGGGGG#	AS:i:0	XN:i:0	XM:i:0	XO:i:0	XG:i:0	NM:i:0	MD:Z:151	YS:i:0	YT:Z:CP
HISEQ09:337:CA3UFANXX:7:1101:10018:61450	83	VIRSorter_Ga0164292_10000001-circular-cat_2	195583	42	151M	=	195499	-235	ACTTTAGTATTAAGATTATCAAATACTTATTCCAAACTAAGCAAACCAGAGATGACAGTCGCATCTTTGCTTACTGATGGACAAGTTTATAATATAGATAAACCAAATTTGACTGAAGGTACAGCACAAATAGTAGACAAACTATTAAACA	<08DDGDGGGGGEFGFFFDGGGGGGGGEGFBC>GGGCGGGGFEE>0EGGGGGGGGGGFGGGEGEGGGGGGGGGECGGD1GGGGGGGGGGEEGGGGGGGGGGGGGGGGGGGGGGGGGGEGGGGGGGGGGGGGGGGGGGGGFGGGGGGCCCBB	AS:i:0	XN:i:0	XM:i:0	XO:i:0	XG:i:0	NM:i:0	MD:Z:151	YS:i:0	YT:Z:CP
HISEQ09:337:CA3UFANXX:7:1101:10018:61450	163	VIRSorter_Ga0164292_10000001-circular-cat_2	195499	42	151M	=	195583	235	GGAGTAAAATTGTTTGATAACTTTTTTGGATTGCAATCTGTTATTGATTTCTCCATAGTTCAATCTGAAGATATTCTTGGAGATACTTTAGTATTAAGATTATCAAATACTTATTCCAAACTAAGCAAACCAGAGATGACAGTCGCATCTT	BBBCBGGGGGGGGGGGGGGGGGGGFGG@GGGGGGGGGGGGGGGGGGGGGGGGGGGGGGGGGGGGGGGGEF@FGGGGGGG>DEDFGGGGGGGGGGGGGGGGGGGGGGGGGGGGGGGC>F>FGGGDGBGEGG=@>FGGGGGFGFFGGGGGGGG	AS:i:0	XN:i:0	XM:i:0	XO:i:0	XG:i:0	NM:i:0	MD:Z:151	YS:i:0	YT:Z:CP
HISEQ09:337:CA3UFANXX:7:1101:7673:61979	83	VIRSorter_Ga0164292_10000001-circular-cat_2	117464	42	151M	=	117396	-219	CCAAAGTCCCGAAAGAATGCCTTAAAACGTTTTCTCATTAAAGGACTTGAGTTATAGCGCATGTAGTGACACACTACGTCAAGATCTAACTTCTCTAGCACTTGAGGATTGAACCCACGGGCAATGATCAACAGGTTAATAGCTCCACGAA	=D=/GGDDABGGGGGGGGGGGGGGGFGGG@GGGGGCEGEGGGGGGGGGGGGGGGGGGGFGGGGGGGGGGFGGGGGGGGEGGEGFFBEGGGGGGGGGGGGGGGGGGGGGFFGGGGG<GGGCFGGGGGGGGGGGGGGGGGGGGGBGGGBBBBA	AS:i:0	XN:i:0	XM:i:0	XO:i:0	XG:i:0	NM:i:0	MD:Z:151	YS:i:0	YT:Z:CP
HISEQ09:337:CA3UFANXX:7:1101:7673:61979	163	VIRSorter_Ga0164292_10000001-circular-cat_2	117396	42	151M	=	117464	219	CATTTAAATACAAATGACCAGGATCTTTGTCAGATGTAAACATTTGCAAGAGATATTCATCCTTATAACCAAAGTCCCGAAAGAATGCCTTAAAACGTTTTCTCATTAAAGGACTTGAGTTATAGCGCATGTAGTGACACACTACGTCAAG	BBBBCGGGGGGGGGGGGGGGGGGGGGGGGGGGEGGGGGGGGGGGGGGGGGGGGGGGGGGGGGGGGGGGGGGGEGGGFGGGCGGGGGGFGGGGGFGGG>FGGGGGGGGGGCGGEE@FFC0FGDGCGGBGGFBGGGGGGGGGGDGBGGGGDG#	AS:i:0	XN:i:0	XM:i:0	XO:i:0	XG:i:0	NM:i:0	MD:Z:151	YS:i:0	YT:Z:CP
HISEQ09:337:CA3UFANXX:7:1101:15719:61758	83	VIRSorter_Ga0164292_10000001-circular-cat_2	13451	42	106M	=	13349	-208	AATCAAGGGAAATACAAACCAATCAGTAAAAATTGATTTAACATATTTGACAACTTCTGATATAAACAACCCAGCCATGAAATTAACAAAAGGTTCAGAGTTCGTT	C0GFD=000GDCGFDGE:1D@E1CE1BEGFB@BGF>G>FB>1@<C1FC>GGGGGGEF1=::EE:0=/E:DGGDGEF@:1GGFGGGGGGGGGGCEF@EGECFA0B==	AS:i:0	XN:i:0	XM:i:0	XO:i:0	XG:i:0	NM:i:0	MD:Z:106	YS:i:-3	YT:Z:CP
HISEQ09:337:CA3UFANXX:7:1101:15719:61758	163	VIRSorter_Ga0164292_10000001-circular-cat_2	13349	42	151M	=	13451	208	AGATAGGTTTGATCCAACAGCTACCGGAGTCTTGCCACAAGGAGCTACTTCAATAACATGGAATAAAGCAGCCGTAATGCCAACGCTAGAAGCTTCAAATCAAATCAAGGGAAATACAAACCAATCAGTAAAAATTGATTTAACATATTTG	A?ABA;1FFGB>>FF1;=FFFC1=1<CGGGGCGCD@GGGE10:C>:C1EG11F<1@DEGF>1=FGG1<:F110CF>GGD1CGGGCCBGGFGEGG00;;BB800C@C@BFC.C=CFG==FCBGFCGEGGGGC@DC.@@..8866.6@BGEG#	AS:i:-3	XN:i:0	XM:i:1	XO:i:0	XG:i:0	NM:i:1	MD:Z:94C56	YS:i:0	YT:Z:CP
HISEQ09:337:CA3UFANXX:7:1101:6960:62264	99	VIRSorter_Ga0164292_10000001-circular-cat_2	7707	42	150M	=	7990	378	ATTTCACCTTAACTCAAGTGCCCGGAAGAAGTAATTATTATGTTCTTAAAACTGTGCTAAGAGTAGGCTATGAATCAAAAGAAACTTCCCCTCAAGTAACGATTTCTAGCTATCACATAGCAGATGCAGACAATCTTACTTCAAGACAAA	A3A0?FEFDGEG1C>F>FG>>GGDBGAGGGG>F1CGGG>EGGGCC11E1EGGG1E:1CC1<E:=C1B1C1=F1FFEGGGGG0FFGG@B01FGGGB0FGGEF/0:CG@0E;0F0<CC0C8FE0<GGGG0@0;CGEGG=GCC0FCFG0@D##	AS:i:-6	XN:i:0	XM:i:2	XO:i:0	XG:i:0	NM:i:2	MD:Z:59G41G48	YS:i:-16	YT:Z:CP
HISEQ09:337:CA3UFANXX:7:1101:6960:62264	147	VIRSorter_Ga0164292_10000001-circular-cat_2	7990	42	95M	=	7707	-378	AAATTTAATTTGGGACTATTAAACGACAGCGACGTATGGTTTAGATTGGGGTTTTTATAATGTGTCAACTAAAAAGTCCTTAGGAAAAAAAATAT	FGGBCGCFD>CECFC=>:0>0FC0</=/990:1CDB@<<1:1E11==//=/>C:11<1C11CDF=B<:::C=1E1::11>DG>1<=/;11A@BA=	AS:i:-16	XN:i:0	XM:i:5	XO:i:0	XG:i:0	NM:i:5	MD:Z:20C4C4T0C45T17	YS:i:-6	YT:Z:CP
HISEQ09:337:CA3UFANXX:7:1101:10983:63172	99	VIRSorter_Ga0164292_10000001-circular-cat_2	195979	42	151M	=	196097	269	GGAAAGATAGATGGCGGAGTAGATACTGGCCTTTGGATGTCTGAACCAAGAGACCTAATGATACGCCTATTGTCGATGGGAACTTCTAGAACTAAAGAAGCTTTTGCCCATGCAACAAGAGGGGCAGTTTTTTCTGAAAACAAATTTGGAA	CCCCCGGGGGGGEGGGGGGEFGGGGGGFGGGGGFGGFGGGGGGGGGGGGGGGGGGGGGGGGGGGGGGGGGGGGGGGGGGGGGGGEGGGGGGGGGGGGGGGGGGGGGGGGGGGGGGGGGGEGGDGGGGGGGGGGGGGGGGGGGGBG=DGGGG	AS:i:0	XN:i:0	XM:i:0	XO:i:0	XG:i:0	NM:i:0	MD:Z:151	YS:i:0	YT:Z:CP
HISEQ09:337:CA3UFANXX:7:1101:10983:63172	147	VIRSorter_Ga0164292_10000001-circular-cat_2	196097	42	151M	=	195979	-269	GAGGGGCAGTTTTTTCTGAAAACAAATTTGGAATAAGACATTTTGGTTCAATACTATATGAACCATTAACCGCAGCTGAAGCAGCAAAGTCAAGCGCATACAAACAGAGCGTAACAAATGCTTTTAATGCAGTAGGAAATAATCCGGTTAC	DEGGGGGGGDGGGGGGGGGGGGGGGGGGGGGGGGGGGGGGGGGGGGGGGGGGGGGGGCEGGGGGGGGGGGGGGGFGGGGGFGGGGGGGGGGGGGGGGGGGGGGGGGGGGGGGGGGGGGGGGGGGGFGGGGGGGGGGGGGGGGGGGGCCCCC	AS:i:0	XN:i:0	XM:i:0	XO:i:0	XG:i:0	NM:i:0	MD:Z:151	YS:i:0	YT:Z:CP
HISEQ09:337:CA3UFANXX:7:1101:18183:63151	83	VIRSorter_Ga0164292_10000001-circular-cat_2	186852	42	151M	=	186779	-224	TAACTTTATCTAAAGCTGATCGACGTCTTAGAAGAGGAACTCCGGAAAGAGCACAAAAAGTAAAAGAGATGTGGGATCAAAGACTTGCTGGAAGAAGAGAGCAAGAATTAGATTCTCTAAGAACAGTATATAATTTTGACGATAATGAAAT	#EGGGGGDC8CGGGGGBGGGGBGGB0C0GGGGGGGFGFGDG@<>GGGGGGCFF@GGGGGGCGGGGGGGGB>CFGFGGGGGGGGGGBGGGGGGGFGGGGGGGGGGGGGGGGGGGGGGGGGGGGGGGGGGFGGGGGGGGGGGGGGGGGBCBCB	AS:i:0	XN:i:0	XM:i:0	XO:i:0	XG:i:0	NM:i:0	MD:Z:151	YS:i:0	YT:Z:CP
HISEQ09:337:CA3UFANXX:7:1101:18183:63151	163	VIRSorter_Ga0164292_10000001-circular-cat_2	186779	42	151M	=	186852	224	GACGCAGCATCAGGTTATAAAATGACGGAAGCAGAAAGACAGTTTGCTCTTACTGGAGTTGGCGGGGATCCAGTAACTTTATCTAAAGCTGATCGACGTCTTAGAAGAGGAACTCCGGAAAGAGCACAAAAAGTAAAAGAGATGTGGGATC	CCCCCGGGGGGGGGGGGGGGGGGGGGGGGGGGGGGGGGGGGGGGGGGGGGGGGGGGGGGGGGGGGGGGGGGGGGGGGGGGGGGGGGGGGGGGGGGGGGGGGGGGGGGGGGGGGGGEGGGGGGGGGGGGGEGGGGGG.GGEGGGGGGGGGEG	AS:i:0	XN:i:0	XM:i:0	XO:i:0	XG:i:0	NM:i:0	MD:Z:151	YS:i:0	YT:Z:CP
HISEQ09:337:CA3UFANXX:7:1101:18631:63641	99	VIRSorter_Ga0164292_10000001-circular-cat_2	154531	42	151M	=	154577	197	TCAGTCGCAGATTATGGTGGATTACCGTTTAAAGCTTTAATTATTTACAAAGATTCTGGCACTGATTCAACATCTAGACTTTTAGCATACATAGATACTGCAACTGGCATACCTTTTTTAGGAATAAATGCAACAACAGATATTACTATAA	CCCCCGGGGGGGGGGGGGGGGGGGGGGGGGGGGGGGGGGGGGGGGGGGGGGGGGGGGGGGGGGGGGGGGGGGGGGGGGGGGGGGGGGGGGGGGGGGGGGGEGGGGGGGGGGGGGGGGGGGFGGGGGGEG=CEGGGFGGGGGGGGGGGGGGG	AS:i:0	XN:i:0	XM:i:0	XO:i:0	XG:i:0	NM:i:0	MD:Z:151	YS:i:0	YT:Z:CP
HISEQ09:337:CA3UFANXX:7:1101:18631:63641	147	VIRSorter_Ga0164292_10000001-circular-cat_2	154577	42	151M	=	154531	-197	ACAAAGATTCTGGCACTGATTCAACATCTAGACTTTTAGCATACATAGATACTGCAACTGGCATACCTTTTTTAGGAATAAATGCAACAACAGATATTACTATAAACTGGAGCAATGGCTCAAATAAAATTATATCTTTATAAAGGTACAC	@GGGGGGGGGGGGGGGGGGGGEGGGGGGGGGGGGGGGGGGGGGGGGGGGCGGGGGGGGGGGGGGGGGGGEGGGGGGGGGGGGGGGGGGGGGGGGGGGGGGGGGGGGGGGGGGGGGGGGGGGGGGGGGGGFGGGGGGGGGGGGGGGGBAAAB	AS:i:0	XN:i:0	XM:i:0	XO:i:0	XG:i:0	NM:i:0	MD:Z:151	YS:i:0	YT:Z:CP
HISEQ09:337:CA3UFANXX:7:1101:8478:64028	99	VIRSorter_Ga0164292_10000001-circular-cat_2	30212	42	151M	=	30546	485	CTGACTTTATTTACTCACAACAGGACAAACTTAGTAAAGTTGGCCTAAAAGACAAAGTATTCTATGACTCATGCTTTCTTGAGAACTATATCAATGAAGACTATGACGTATTTAAAACGTTTATGCAGTATTATTTTAAACACAATAAGGT	CCCCCGGGFGGGGGGGGGGGGGGGGGGGGGGGGGGGGGGGGGGGGGGGGGGGGGGGGGGGGEGGGGGGGGGGGGGGGFGGGGGGGGGGGGGGGGGGGGGGGGGGGGGGGGGGGGGGGGGGFGGEGEGGGG>FDGGGGGGG0CGGGGGGEGC	AS:i:0	XN:i:0	XM:i:0	XO:i:0	XG:i:0	NM:i:0	MD:Z:151	YS:i:0	YT:Z:CP
HISEQ09:337:CA3UFANXX:7:1101:8478:64028	147	VIRSorter_Ga0164292_10000001-circular-cat_2	30546	42	151M	=	30212	-485	AGCTCCTAAGCTTTGGGAAAAAACAAAGATGTCAATCTTAGACCTTGGAAAAACACTGACTGTAGCACGAGCATTTGATAGAAATAAAGAGGGCGGACTTGAAGAAAAAATGGGAAGAACACCAAGACGATGATGAGTTTCTTAAAGATCT	@B@@.@GGGEEGGGGGEDFGDB@@CGGGGFGGGGGF=0GGGGGGGGGGGEGGGGGEGGGEGGF=GGGGGF>GGGGEGGGGGGGGGGGEGGGGGGEFGGGGGGGGGGGGGGGGGGGGGGGGFGGGGGGGGGGGGGGFGGGGGGGGGGBBCBA	AS:i:0	XN:i:0	XM:i:0	XO:i:0	XG:i:0	NM:i:0	MD:Z:151	YS:i:0	YT:Z:CP
HISEQ09:337:CA3UFANXX:7:1101:6576:64616	83	VIRSorter_Ga0164292_10000001-circular-cat_2	117951	42	151M	=	117841	-261	TCTTCCACATGAGACGGTACCCATTGTTGGTTTTGTTCATGAATAGAACTCCAGGCCACTTCTTTTGGTAGTGCTGACCCCTGGTGTTAATAGTTGCTGTTTTGAATTCAACAATCCAACCAGCTTTTTCACCAGGCATTTCCGAAACGTA	EGGGGGGGGGGGGGG=GGGGGEGGGGGF>GGGGGGGEGGGGGGGGGGFGGGGGGGGGGGGGGGGGGGGGGGGGGGGGGGGGGGGGGGGGGGGGGGGGGGGGGGGGGGGGGGGGGGGGGGGGGGGGGGGGGGGGGGGGGGGGGGGGGCCCCC	AS:i:0	XN:i:0	XM:i:0	XO:i:0	XG:i:0	NM:i:0	MD:Z:151	YS:i:0	YT:Z:CP
HISEQ09:337:CA3UFANXX:7:1101:6576:64616	163	VIRSorter_Ga0164292_10000001-circular-cat_2	117841	42	151M	=	117951	261	ATCACGCAAACCAAGCACTGTCAGTTCGATTGTGTCATCCAGTGGAACCAATTTCTTTCTTGCCATCTGGCCGTAAATAAGACCCCAGATCGGTGTGCCTGTCTTTTTGTTCTTCCACATGAGACGGTACCCATTGTTGGTTTTGTTCATG	BBCBCGGGGGGGGGGGGGGGGGGGGGGGGGGGGGGGGGGGGGGGGGGGGGGGGGGGGGGGGGGGGGGGGGGGGGGGGGGGGGGGGGGGGGGGGGGGGGCGGGGGGGGGFGGGGGGGGGGGGFGGGGGGGGGGGGEGGGGGGGGGGGGGGG=	AS:i:0	XN:i:0	XM:i:0	XO:i:0	XG:i:0	NM:i:0	MD:Z:151	YS:i:0	YT:Z:CP
HISEQ09:337:CA3UFANXX:7:1101:4906:66188	83	VIRSorter_Ga0164292_10000001-circular-cat_2	39283	42	151M	=	38974	-460	TAAAAATGGAAATTTAAGATGGAAAACCAAGCAGGGTAAGCTTCTGATGACTAGGTTTAAAACAAATCCTTTTAAAGGTAAGGTTACCTATGAAAAGAAGTCTGAGGACGAAAGAGACTGGGACTCTTACGTAAAGGATATGAGAGAAAAA	8GGEGG=GGGFF@0CGGC=000GF>F;00GBGGGGB0CGGGCD>>DGGGGGGGGEF@FD@EF@EF@=CGFFCEGGGGGGGGD@GGGEGGGGGGGGF@GGG>F:C</CF9>GGGEGFBFGDGGGGGFGCFBGDGGEEGGGGFGGGGFBBBBB	AS:i:0	XN:i:0	XM:i:0	XO:i:0	XG:i:0	NM:i:0	MD:Z:151	YS:i:0	YT:Z:CP
HISEQ09:337:CA3UFANXX:7:1101:4906:66188	163	VIRSorter_Ga0164292_10000001-circular-cat_2	38974	42	151M	=	39283	460	ATATAATTAATGAGTCAAATGGAGGATCTTATGTATTTCTCCAATGTAAAGAAGATAATAAAATTATTAATTTAAAGTTTAATAAAACCACTTCTATAAAACAAAAAGAAAAATTAGAAGAGATATTAAAGGAGATTGTGTGACCATAAAA	CCBCCEGGDGGG>GDFFGGEGCCGB/BFEG>BFE@@FFG@@@FCF@GGGGECG@FFCD>1B1:FB:CDCCC@BFGCGGGGG@FFF@FDBGG0FCFEFGGEGC0F@GF<D;F>>0@CFDCGG08FGFCE>DCEG>>G0:606FCG@BFGGGG	AS:i:0	XN:i:0	XM:i:0	XO:i:0	XG:i:0	NM:i:0	MD:Z:151	YS:i:0	YT:Z:CP
HISEQ09:337:CA3UFANXX:7:1101:12303:66185	99	VIRSorter_Ga0164292_10000001-circular-cat_2	58356	42	151M	=	58677	472	GGCATGTTCTATAACTTGATTAATTCTGTTGATGAACCAAGCATTCTCTTGATCCACATCATTAAAGCAGTTATTAGAAACTCTAGCATTAGAGTCGCTACCTACTGTAGAAGCTTTGTTCAAACTCTTTGAGGAGCAGTATTGCTCGATC	BBBBAF>;EF@F@FGGGGEDGG@FFGEGGGGGGGEEGGGGGGGEGGGGGGGEGCFCGGGGGGGDGGEGGGEGCGGE1>GGGGGGGGGGGEGGGGGGGGG<EGGBDGGGGGGGGF>BFBGGG0E@FGGG>F>0:C8CFGGGDG8CFGGBGB8	AS:i:0	XN:i:0	XM:i:0	XO:i:0	XG:i:0	NM:i:0	MD:Z:151	YS:i:-11	YT:Z:CP
HISEQ09:337:CA3UFANXX:7:1101:12303:66185	147	VIRSorter_Ga0164292_10000001-circular-cat_2	58677	42	151M	=	58356	-472	CCGAGGGGTTAATTTCAATTTAGAAAGGTTTGGTTGTGGCCAATGCCCAATTTTTATAATAGAATTAAAGCACGTAAATTTAGCACAGTATCTGATACAGCCGTAGAAATATCAGCCTATAGCAGTGCTACTCCAAACTTTACAATTGATG	#D>>.@FB:00:000B0FD0F==G@8GC088>C0880C00B@B0CE00E0F==0FF@C:0;>0?0FF0GDF<FFFE1C==11@<GGEG>FGDFCF11GGEB0B@CCBF<1F=0>@C1::1<1F1F@>>C@F1B;1F>?1?E?@F?;0A3AA	AS:i:-11	XN:i:0	XM:i:4	XO:i:0	XG:i:0	NM:i:4	MD:Z:0T35A84A24A4	YS:i:0	YT:Z:CP
HISEQ09:337:CA3UFANXX:7:1101:15148:67409	83	VIRSorter_Ga0164292_10000001-circular-cat_2	114011	42	151M	=	113893	-269	CAACTGGAAACCAATGATACTGCTTATGACGCCATACATTACCAATGCCTTCGCCTTCTTCGTAAGCACCAAGGAATGACCTCTTTAAGCCATTGACCGTTAACCAGCGAAGAGTCTGAGTTGCATCAAATGGTATTCCAGCCTGATCAAG	GGGGGGBGGGGGGGGEGGGGGGGGGGGGGGGGEGGGGGGGGGGGGGFGGGGGGGGGGGGGGGGGGGGGGGGGGGGGGGGGGGGGGGGGEGGGGGGGGGGGGGGFGGGGGGGGGGGGGGGGGGGGGGGGGGGGGGGGGGGGGGGGGGCCCCC	AS:i:0	XN:i:0	XM:i:0	XO:i:0	XG:i:0	NM:i:0	MD:Z:151	YS:i:0	YT:Z:CP
HISEQ09:337:CA3UFANXX:7:1101:15148:67409	163	VIRSorter_Ga0164292_10000001-circular-cat_2	113893	42	151M	=	114011	269	CCAGGTACCGCAAAGCAATGTGTCTTCTTGTGGTAGTAGCCACAGTCATTATACACATTCTTGAAACCAAAGATCTCAAGAGCTTCTTGTGTCATCACGTGAGTTGCATAGGCCCATTCAACTGGAAACCAATGATACTGCTTATGACGCC	CCCCCGGGGGGGGGGGGGGGGGGGGGGGGGGGGGGGGGGGGGGGGGGGGGGGGGGGGGGGGGGGGGGGGGGGGGGGGGGGGGGGGGGGGGGGGGGGGGGGGGGGGGGGGFGGGGGGGGGGGGGGGGGGGGGGGGGGGGGGGGGEGGGGGDG	AS:i:0	XN:i:0	XM:i:0	XO:i:0	XG:i:0	NM:i:0	MD:Z:151	YS:i:0	YT:Z:CP
HISEQ09:337:CA3UFANXX:7:1101:7408:68535	99	VIRSorter_Ga0164292_10000001-circular-cat_2	27596	42	151M	=	27750	305	ACATAGATTTTCAAGTTAGAAAAGAAGGTTCTTTTAAAGTCACTGTTGACGGCTTTCCAAGACAAGGTAACAGATACCTTAGAAGAAAGATTCTATTAGCTTTTCCAGATTCTGCTATGCCATTCCCCTTGTGTCATAAAGAAGTAGCCTT	CCCCCGGGGGGGGGGGGGGGGGGGGGGGGGGGGGGGGGGGGGGGGGGGFGGGGGGGGGGGGGGGGGGGGGGGGGGGGGGGGGGGGCGGGGGGGGGGGGGGGGGGGGGGGFGGGGGGGGGGGGGECEFGGGGGGGGGGGG=CDGGGG0CDCG	AS:i:0	XN:i:0	XM:i:0	XO:i:0	XG:i:0	NM:i:0	MD:Z:151	YS:i:0	YT:Z:CP
HISEQ09:337:CA3UFANXX:7:1101:7408:68535	147	VIRSorter_Ga0164292_10000001-circular-cat_2	27750	42	151M	=	27596	-305	AGAGGCAATCAATAATAATCATTTTGTATTTTCTACTTTTAGAGATCCTCTTAAGAGTGTTAGTTCTTATATATCTGAATTTATTGTCCACAATAATGTGAACGGAATTTTAAATCCTTTAAAAGATTATATTTATACTGAGGATGATTAT	GGGGGGGGGGEGGGGGGGGGGGCGGGGGEGGGGGGGGGGGGGGGGGGGGGEGGGGGGGGGGGGGGGGGGGGGGGGGGGGGGGGGGGGBGGGGGGGGGGGGGGGGGGGGGGGGGGGGGGGGGGGGGGGGGGGGGGGGGGGGEGGGGGBCCCB	AS:i:0	XN:i:0	XM:i:0	XO:i:0	XG:i:0	NM:i:0	MD:Z:151	YS:i:0	YT:Z:CP
HISEQ09:337:CA3UFANXX:7:1101:15001:69553	99	VIRSorter_Ga0164292_10000001-circular-cat_2	124193	42	151M	=	124271	229	CAACCAAGGGACTCTTAGTCTACCCATAAAAGAAAAACCCAGGAACTGACCCTGGGTTATCTTTATTGTCTAGTTTTCGAGTAGCTTCGCCAATACATCTAGCACTAAATCCCATTCTCCCCATTCTTGGTCTGCAACGGTCTTACGGTTA	CCCCCGGGGGGGGGGGGGGGGGGGGGGGGGGGGGGGGGGGGGGGGGGGGEGGGGGGGGFGGGGGGGGGGGGGGGGGGGGGGGGGFGGGGGGGGGGGGGGGGGGGGG>GGGGGGGGGGGGGGGGGEGGGGGGGGGGGBGGGGGDD6DGGDC>	AS:i:0	XN:i:0	XM:i:0	XO:i:0	XG:i:0	NM:i:0	MD:Z:151	YS:i:0	YT:Z:CP
HISEQ09:337:CA3UFANXX:7:1101:15001:69553	147	VIRSorter_Ga0164292_10000001-circular-cat_2	124271	42	151M	=	124193	-229	GAGTAGCTTCGCCAATACATCTAGCACTAAATCCCATTCTCCCCATTCTTGGTCTGCAACGGTCTTACGGTTAATTGCATCGGCTAACTTAGTTTTCGCTGATTCGATATCGGCTAGAACTTCTTTTGGCAATGACATGGATTTCTCCTCT	BGGGEGGGDGGGGGEGGDDDGGEGGGGGGGGGGGGGGGD<GGGC=GEGBGGGEGGGGGGGGGGGGGGGGGGGGGGGGGGBGGGGGGGGGGGGGGGGGGGGGGGBGGGGGGGGGGGGGEGGGGGGGGGGGGGGGGGGGGGGGGGGGGCBBBA	AS:i:0	XN:i:0	XM:i:0	XO:i:0	XG:i:0	NM:i:0	MD:Z:151	YS:i:0	YT:Z:CP
HISEQ09:337:CA3UFANXX:7:1101:16971:69507	99	VIRSorter_Ga0164292_10000001-circular-cat_2	156410	42	151M	=	156506	247	ATTAACTCAACTACAGTAAGTGTCGACGACAAGAATCTTGAACTTGGCTCAAGTGTCTCTCCATCAGATGCTGGTGCAGACGGTGGTGGTATTACGCTCAAGGGAACTACGGACAAGACTTTTAACTGGGTTGATGCAACTGATGCATGGA	BCBBBFGGGGGGGGGGGGGGGGGGGGGGGGGGGGGGGFGGGGGGEGGGBFGGGGGGGFGGEGGGGGGGGGGGGCGGGGGGGGB/EFGGGGGEGGGEGEGGGGGGDFGGGGGGGGGGGGGG/6DGGGEEGG@B>GGGGG=GGGEGGGEGGG6	AS:i:0	XN:i:0	XM:i:0	XO:i:0	XG:i:0	NM:i:0	MD:Z:151	YS:i:0	YT:Z:CP
HISEQ09:337:CA3UFANXX:7:1101:16971:69507	147	VIRSorter_Ga0164292_10000001-circular-cat_2	156506	42	151M	=	156410	-247	CTCAAGGGAACTACGGACAAGACTTTTAACTGGGTTGATGCAACTGATGCATGGACTTCATCTGAGAATCTCAACCTTCTAACTGGCAAGTCATTGTTAATCGCAGGAACTTCCGTACTTAACGCCACTACTCTTGGTTCAGGAGTAACGG	EG@B.BGGGGGGGGGGEGGGGGFGGGGEGGGGGGGGGGGEGGGGGGGGFGGGGGGGGGGGGGGGGGGCGGGGGGGGGGGGGGGGGGGGGGGGGGGGF>>BGGGGGGGGGGGGGGGGGGGGGGGGGGGGGEGGFGGGGGGGGGGGBBBBB@B	AS:i:0	XN:i:0	XM:i:0	XO:i:0	XG:i:0	NM:i:0	MD:Z:151	YS:i:0	YT:Z:CP
HISEQ09:337:CA3UFANXX:7:1101:13343:69758	83	VIRSorter_Ga0164292_10000001-circular-cat_2	106918	42	151M	=	106855	-214	TTGTTCATTATATCTCTTTTCATGCCAAATCCGGCGATTAATTTTTTTTTCAATTAGAACGGATCATCTGAATCATCAGTGATAGTGGGAAAAGCTAGGATAGTCTTGTTAAGGTTATCCTTAGCTGGCTTTAACCGTGTGCTGTACCAGT	GGGGGGGGGGGGGGGGGGGGGGGGGGGGGGGGGGGGGGGGGGGGGGGGGGGGGGGGGGGGGGGGGGGGGGGGGGGGGGGGGGGGGGGGGGGGGGGGGGGGGGGGGGGGGGGGGGGGGGGGGGGGGGGGGGGGGGGGGGGGGGGGGGCCCCC	AS:i:0	XN:i:0	XM:i:0	XO:i:0	XG:i:0	NM:i:0	MD:Z:151	YS:i:0	YT:Z:CP
HISEQ09:337:CA3UFANXX:7:1101:13343:69758	163	VIRSorter_Ga0164292_10000001-circular-cat_2	106855	42	151M	=	106918	214	GATAACAGTGATTTGTTGAGAATTTCTAAGTTAGATTCATCGTCAAAAATCTCGCTAATTAGATTGTTCATTATATCTCTTTTCATGCCAAATCCGGCGATTAATTTTTTTTTCAATTAGAACGGATCATCTGAATCATCAGTGATAGTGG	BBBBBGGGGGGGEGGGGGGGGGGEGGGGGGGGGGGGGGGGGGGGGGGGGGGGGGGGGGGGGGGGGGGGGGGGGGGGGGGGGGGGGGGGGGGGGGGGGGGGGGGGGGGGGGGGGEE@EGGGGGGGGGGGGGGGGGEGGGGGG.BGGGG=BGE	AS:i:0	XN:i:0	XM:i:0	XO:i:0	XG:i:0	NM:i:0	MD:Z:151	YS:i:0	YT:Z:CP
HISEQ09:337:CA3UFANXX:7:1101:17180:69776	99	VIRSorter_Ga0164292_10000001-circular-cat_2	203258	42	151M	=	203360	253	AAAGCTAATTTTGATGCAAGCTTTTATGATTTTAATTTAGACTTTGATACAAATTCAGCAAAGCAAGATCTTAAAGCATTAGGATTCGACATCGTTCAAGGTGGGGGATACACGGCAGATGGTAAAGGCAAACTTGGTTCCGTTACAATTG	CCCCCGGGGGGGGGGGGGGGGGGGGGGGGGGGGGGGGGEEGGGGCCGGGGGGGGEGGEGGGGGGFGGGGGGGGGEGEGGGGGEGGGDGGGGGCGGGBGFGGGGGGGGGGGGGG<CGGGG=GGGGGEGGGGGGGGGGGGGGBGGGGGGEEGB	AS:i:0	XN:i:0	XM:i:0	XO:i:0	XG:i:0	NM:i:0	MD:Z:151	YS:i:0	YT:Z:CP
HISEQ09:337:CA3UFANXX:7:1101:17180:69776	147	VIRSorter_Ga0164292_10000001-circular-cat_2	203360	42	151M	=	203258	-253	GGGGGATACACGGCAGATGGTAAAGGCAAACTTGGTTCCGTTACAATTGATAAAACATTATTTGGAACTGGTAAAAAATTATGCAAAGTCTCTGCAGCATTAATAGCATTAATGTCAGAGTTGACGAACAAGATATATATTAGGGGTGGGC	>GGGGGGGGGCGGGGGGGGGGGGGGGGGGGGGGGGGG@GGCGGGGGGGGGGGGGGGGGGGGGGGGGGGGGGGGGGGGGGGGGGGGGGFDGEGGGGGGGGGGGGGGGGGGGGGGGGGGGGGGGGGGGGGGGGGGGGGGGGGGGGGGGBBBBB	AS:i:0	XN:i:0	XM:i:0	XO:i:0	XG:i:0	NM:i:0	MD:Z:151	YS:i:0	YT:Z:CP
HISEQ09:337:CA3UFANXX:7:1101:2318:70126	83	VIRSorter_Ga0164292_10000001-circular-cat_2	133149	42	151M	=	132913	-387	AGTCTTAACGAAATATTGATGGATCGTTAAATGTGTTATGTCCAAGGTGTGATTCTAAACTAGAAAACATCGTAGAGTTCTTTGTAGAAGAACCTGAATTTATATATACAAAAGAATATTATTGTACTAAATGTAAAAGTTCTATGATAGA	00EGEFGF@C@F0CGGGF@0FBF//FDGGF0;:=0GGGGDGCGFE/DGF=0GDF>@>DF1GGCGGGFBE/GECGEDF=1>GGGGGGGGFC>CEGGGGGGGGGGGGFGGGGGGGGGGGGGGF<FGGGFGGGGGGGGGFGGGGGGGGGBBCBB	AS:i:0	XN:i:0	XM:i:0	XO:i:0	XG:i:0	NM:i:0	MD:Z:151	YS:i:0	YT:Z:CP
HISEQ09:337:CA3UFANXX:7:1101:2318:70126	163	VIRSorter_Ga0164292_10000001-circular-cat_2	132913	42	151M	=	133149	387	AAGAACAGACTAAAAAAATGTTTAAAGCACGTTGGTTTGAGATAGCTAAAGCTCTTGAATTTTTTAATATAATAGATCCATGCATTTGTTCTCTAAGCGAGAAAGAACTATACTGTGATGTTTGCAAAGGTGCAAGATTCATAATTAGTTC	BBBBBGGGGGGGGGGGGGGGGGGGGGGGGGGBGGEGGGGGGFGGGGEGGGGGGGGGGGFGGGGGGGGGGGGFGGGGGEGDGGGGGGGGGGGCGGGGEGGGDCDGGGGGGGGGGGEGGGGGGGGGGGGGCBGGGGGGGGGGGG.BEGBGGB#	AS:i:0	XN:i:0	XM:i:0	XO:i:0	XG:i:0	NM:i:0	MD:Z:151	YS:i:0	YT:Z:CP
HISEQ09:337:CA3UFANXX:7:1101:11406:70670	83	VIRSorter_Ga0164292_10000001-circular-cat_2	54945	42	151M	=	54770	-326	TAACTAATCATGGAATCAATGCTTTAAATGATGTAGATGCAACACCAAGTAGCGGGCAATTCTTAAAGTGGAACGGTACATCGTGGGTTAATGACGCAATAGATTTAAACACAGATACTGTTGGCGACTATACTAAGAATTTAGTGGCTGG	#GGGGGD=GGGGGGGGGEGGBEGGGGGGGGGGGGGGGGGGGGGGEGGGGGGGGGGGGGGGGGGGGGGGGGGGGGGGGGGGGGGGGGGGGGGGGGGGGGGGGGGGGGFGGGGGGGGGGGGGGGGGGGGGGGGGGGGGGGGGGGEGGFCCCCC	AS:i:0	XN:i:0	XM:i:0	XO:i:0	XG:i:0	NM:i:0	MD:Z:151	YS:i:0	YT:Z:CP
HISEQ09:337:CA3UFANXX:7:1101:11406:70670	163	VIRSorter_Ga0164292_10000001-circular-cat_2	54770	42	151M	=	54945	326	GAAGGTGCTACTCCCAACATTTCTATAGGCCAAGCAGTAGCAACTACTGACACCGTAACCTTCGCCAATGTTACAGCACCGTTGACTGGAAATGTTACAGGTAACGTAACTGGAAACGTAACCGGTAACGTAACTGGAAATGTAACTGGCA	CCCCCGGGGGGGGGGGGGGGGGGGGGGGGGGGGGGGGGGGGGGGGGGGGGGGGGGGGGGGGFGGGGGGGGGGGGGGGGGGGGGGGGGGGGGGGGGGGGGGFGGGGGGGGGGGGGGGGGGGGGGGGGDCGGGGGGGGGEGGGGGGGGGGGGB	AS:i:0	XN:i:0	XM:i:0	XO:i:0	XG:i:0	NM:i:0	MD:Z:151	YS:i:0	YT:Z:CP
HISEQ09:337:CA3UFANXX:7:1101:4487:72931	99	VIRSorter_Ga0164292_10000001-circular-cat_2	197040	42	151M	=	197219	330	CTACACGTCTGGAGTTGTTCCTATATCTACAGGTTTCCCATCAGAAGAGCAAGCTCAAAAAGATGGGGTTAACATACCTGGTTACTCTGGTCCAGATTCAGAACTTCATGATATTCTATCTAAGATTAATAAAGAAACTTCTCCGCTTGGA	CCCCCGGGBGGGGGCDGGGFGGGGGGGGGGGGGDGEGGGGGGGGEGEGGGGGGGGGGGGGGF=EGGEGGGGGGGG1DFGGFGGGGGEGGCDGGGCGGGGGGGGFG0EEGGGGEGGGGGGFGGGGGCGGGGGFGCGGG=D@FGG@C.CCE##	AS:i:0	XN:i:0	XM:i:0	XO:i:0	XG:i:0	NM:i:0	MD:Z:151	YS:i:0	YT:Z:CP
HISEQ09:337:CA3UFANXX:7:1101:4487:72931	147	VIRSorter_Ga0164292_10000001-circular-cat_2	197219	42	151M	=	197040	-330	AATCTAGCATATCAGATGATCTAGCGAGCTACGCTAAGCAAATGGCAAATTTTACTGGTATATTCCAAGCAGGGTCTACGGAAAACTTTGGCCTTGGTGGACAGCTTATAGATTTAACTGACGATAAAAGATCAGAATATTATAATGTGCA	EBBEBGGGGEEEGGGGGGGGGGGGGGGGGGGGGGGGGGGGGGGEGGGGGGGGGGGGGGGGGGGGGGGGGGGGGGGBGGGGGGGGGGGGGGGGGGGGGGGGGGGGGGGGGGGGGGGGGGGGGGGGGGGGGGGGGGGGGGGGGGGGGGCCCCC	AS:i:0	XN:i:0	XM:i:0	XO:i:0	XG:i:0	NM:i:0	MD:Z:151	YS:i:0	YT:Z:CP
HISEQ09:337:CA3UFANXX:7:1101:4593:72888	83	VIRSorter_Ga0164292_10000001-circular-cat_2	206387	42	151M	=	206273	-265	CCAAGCCAGTTTGTCAACGGCAAAGGGCAGGGCTCTTGATTTAATTGGTGAACTGTATTCAGTCAGAAGAAGAACAATAGCATCCGAAGCAGAGCAAGATAGGGCTAGCTACAATATCCAGTTTTACATATCTTCACCTCAAGCATCTGAT	>GGGG=GGGGCFD@>GGGDGEGGGGGF8GGEGEGGDEFC0GGGGGGGGGCGGEGGGGGEGGCCGGGGGGGGGGGGGGGGGGGBGGGGGGGGGGFGGGGGGGGGGGGGGGGGGGGGGGGGGGGGGGGGGGGGGGGGGGGGGGGGGGGCCCCC	AS:i:0	XN:i:0	XM:i:0	XO:i:0	XG:i:0	NM:i:0	MD:Z:151	YS:i:0	YT:Z:CP
HISEQ09:337:CA3UFANXX:7:1101:4593:72888	163	VIRSorter_Ga0164292_10000001-circular-cat_2	206273	42	151M	=	206387	265	GCAGAAGAATGCGGGGATTACAGCCACGCACCCTGGGGCCATAGCCAGAGCCTTTGCAGAGGCCTTAGCGGTCGAAATAGGGGACTTATACGAGGCCCTAAGGTTTGCTATAGACCAAGCCAGTTTGTCAACGGCAAAGGGCAGGGCTCTT	BBCCCGGGGGGFGGGFGGGGGGGEGGGGGGGGGGGFFDGGGGGGGGGGGGGGGGGGGGGGGGGGGCGGGGG<GGGGGGCGGGG@GGGGGGGGGGGGGGGEGGGGG=CBGBDGGGGGE@CBEGG6DGGGB/DGGGGGGGG;BDGG<ADGGGG	AS:i:0	XN:i:0	XM:i:0	XO:i:0	XG:i:0	NM:i:0	MD:Z:151	YS:i:0	YT:Z:CP
HISEQ09:337:CA3UFANXX:7:1101:8164:72863	99	VIRSorter_Ga0164292_10000001-circular-cat_2	179979	42	151M	=	180201	373	CATTAGAGCTTGGTGGAGCAGGTCTTGCTAGGGCCAAGTTTCTTGCATCAGCTCCTTATTCTAAAAATCCAAATTTAGTTTTAACCGCCAGAGAGACTAAGTTATCTGAGTCCTTCTTAGATATCAAGACCATCCTAAGTAGCTTTGGTCA	CCCCCGGGEGGGGGGGFGGGGGGGGGGGGGGGGGGGGGGGGGGGGGGGGGGGGGGCFGGGGGGGGGGGGGGGGDGGGGGGGGGGGGDFGGGGGFGGGGGGGDEGGGGGGGGGGGGGGGGECGGGGGEEGGGGGGEGGFGGGEGGGGGEEGE	AS:i:0	XN:i:0	XM:i:0	XO:i:0	XG:i:0	NM:i:0	MD:Z:151	YS:i:0	YT:Z:CP
HISEQ09:337:CA3UFANXX:7:1101:8164:72863	147	VIRSorter_Ga0164292_10000001-circular-cat_2	180201	42	151M	=	179979	-373	CAGACACTGTTACAAACTCCTCAGGAAGCTCTGTTTTTGCGTTACAGCAAGCAAGAAGGGGTGCACAAAAAGCAGCACAGGCAGCCTCTGACAGAGGAGCCGGAAAATTACAAGTAGCTGCATCATCAGTAAAAGGCTACCTATTTGGTCA	#GB..EBB.@@CBBB.BEGGGGGGGGGGFGGGGGF<C.GGGGGGGFGGGGGFGGGGGGGGGGGGFGCGE>GGGGGEGGGGGGGGGGGGGGGGGGGGGGGDGEGGGEGGGGGGGGGGGGGGGGGGGGGGGGGGGGGGGGGGGGGGGGABABA	AS:i:0	XN:i:0	XM:i:0	XO:i:0	XG:i:0	NM:i:0	MD:Z:151	YS:i:0	YT:Z:CP
HISEQ09:337:CA3UFANXX:7:1101:18794:73868	83	VIRSorter_Ga0164292_10000001-circular-cat_2	176216	42	151M	=	176108	-259	CTGGGAGAACTACAAACAATATCATATTCAATCCATAGAGAGAACTCTCCAATAAGAACTGTAGGCCATGTTAATCCAAGGGGATTTGTTAAAGGTGGCAGAACTATAGCTGGTTCATTGATATTTACTGTATTCAACGAGTATGCCTTCT	CGGGGGGGGGGGGGGGEGGGGGGGGGGGGGGGGGGGFGGGGGGGGGGGGGGGGGGGGGGGGGGGGGGGGGGGGGGGGGGGGGGGGGGGGGGGGGGGGGGGGGGGGGGGGGGGGGGGGGGGGGGGGGGGGGGGGGGGGGGGGGGGGGCCCCC	AS:i:0	XN:i:0	XM:i:0	XO:i:0	XG:i:0	NM:i:0	MD:Z:151	YS:i:0	YT:Z:CP
HISEQ09:337:CA3UFANXX:7:1101:18794:73868	163	VIRSorter_Ga0164292_10000001-circular-cat_2	176108	42	151M	=	176216	259	GACCCATTTTCAAATATGTCTTTTGCTGGAACCGATATATCAGCAGCAATGGTGATTCCAGCTATAAATAGAGAAACAGGCACCATAGAGGGCACGGATATCTTAGAGCTGGGAGAACTACAAACAATATCATATTCAATCCATAGAGAGA	CBBCBGGGGGGGGGGGGGGGGFGGGGGGGGGGGGGGEBFGGGGGGGGGGGFGGGGGGGGGGGGGGGGGGGGGGGFFBFGGGGGGGGGGGGGGGGGGGGGGGGEEGGGGFGGGGGGGGGGGGGGGGGGGGGGGGGGGGGGGGGGGGGG=EGB	AS:i:0	XN:i:0	XM:i:0	XO:i:0	XG:i:0	NM:i:0	MD:Z:151	YS:i:0	YT:Z:CP
HISEQ09:337:CA3UFANXX:7:1101:13806:74092	99	VIRSorter_Ga0164292_10000001-circular-cat_2	185425	42	151M	=	185508	234	ATTGGCAATTCCAAAAAGAAAACGTGAGCACTTTAAAGAAATGTTAACAGCTCCAGTTGAGGAGAGGGAAAGAATCCTTTCTACCGCACCAAGATTAGAAAGAAGAATCTACCAAGCAGCATGGGGAATGAAAGTGGAAGAAAAACCAGAT	CCCCCGGGGGGGGGGGGGGGGGGGGGGGGGGGGGGGGGGGGGGGGGGGGGGGGGGGGGGGEGGGGGGGGGGGGGGGGEGGGGGGGGGGGGGGGGGEGGGGGGGGGGGGGGGGGGDGGGGEDGGEGGGGGGGGGGDEGGG<EGGDGDGGGGE	AS:i:0	XN:i:0	XM:i:0	XO:i:0	XG:i:0	NM:i:0	MD:Z:151	YS:i:0	YT:Z:CP
HISEQ09:337:CA3UFANXX:7:1101:13806:74092	147	VIRSorter_Ga0164292_10000001-circular-cat_2	185508	42	151M	=	185425	-234	CCGCACCAAGATTAGAAAGAAGAATCTACCAAGCAGCATGGGGAATGAAAGTGGAAGAAAAACCAGATTTAGTTGAACACTTTTCTAGACACGAATTACCAGACGCCTCGTGGGAAGGCTGGAACCCAAGTACTAACATGGAACATGTTAA	#A=GGEEEGGGEGGGGGGGGGGGGGGGGGGGGGEGGGGGEGGGGGGGGGGGGGGGGGGGGGGGGGGGGGGGGFGGGGGGGGGGGGGGGGGGGGGGGGGGGGGGFGGGGGGGGGGGGGGEGGGGGGGGGGGGGGGGGGGGGGGGGGGCCBBC	AS:i:0	XN:i:0	XM:i:0	XO:i:0	XG:i:0	NM:i:0	MD:Z:151	YS:i:0	YT:Z:CP
HISEQ09:337:CA3UFANXX:7:1101:8012:74409	83	VIRSorter_Ga0164292_10000001-circular-cat_2	37889	42	151M	=	37810	-230	TGCAGAAGCAGATGATTTGCGTAAAGCTATTGGTAAAAAACAAATGGATAAGATCTCTTTGTTTAGAAAAAAATTTGTTCAAGGGTGCATGAGCACATCTTCTTTGCCAGAAGATAAAGCTAATAAAATATATTCTGATATTGAGTACTTC	D@=BGGGGGGGGGDGGGGF<EGGGGF0CC0@8EGGGGGGGGGGGGGGD>CGGGGGGGGGGEGGGGGGGGGGGGFEGGGGGGGGF>>>GGGFGEGGGGGGGGGGGGGGGGGGGGGGGGEGGGGGGCGGGFGGGGGGGGGGGGGGFGGCCCCC	AS:i:0	XN:i:0	XM:i:0	XO:i:0	XG:i:0	NM:i:0	MD:Z:151	YS:i:0	YT:Z:CP
HISEQ09:337:CA3UFANXX:7:1101:8012:74409	163	VIRSorter_Ga0164292_10000001-circular-cat_2	37810	42	151M	=	37889	230	TATTAGGACCGTCGTTGGGAATCATGCTATACCAGGAAGATGTTCTTGGTGTGGCTAGAGAATTAGCTGGTTTTAGCTCTGCAGAAGCAGATGATTTGCGTAAAGCTATTGGTAAAAAACAAATGGATAAGATCTCTTTGTTTAGAAAAAA	BCCCCGGGGGGGGGGGGGGGGGGGGGGGGGGGGGGGGGGGGGGGGGGGGFGGGGGGGGGGGGGGGGGGGGGGGGGGGGGGGGGGGGGGGGGGEEGGGGGGGGGGGGEGGGGGGGGGGGGGGGGGGGGGGGGGGGBGEGGGGGGGG@EGGGG	AS:i:0	XN:i:0	XM:i:0	XO:i:0	XG:i:0	NM:i:0	MD:Z:151	YS:i:0	YT:Z:CP
HISEQ09:337:CA3UFANXX:7:1101:16183:74377	99	VIRSorter_Ga0164292_10000001-circular-cat_2	106278	42	151M	=	106447	320	AATACGATTTAGAAGACAATTCCCTTAGCTTCGCACAAGGCTGGAAGAGACTGAGACATGTTACTAAAAGCTTGAGACAGAGTGTCAAATCCTTCAGTTAAAGATCTTAAGTCCTTCACGTTTTCTTGTACGATAGGAACTGTAATTAAAC	CCCCCGGGGGGGGGGGGGGGGGGGGGGGGGGGGGGGGGGGGGGGGGGGGGGGGGGGGGGGGGGGGGGGGGGGGGGGGGGGGGGGGGGGGGGGGFGGGGGGGGGGGGGGGGGGGGGGGGGGGGGGGGGGGGGGGGGGFGGGGGEGGGGGE68	AS:i:0	XN:i:0	XM:i:0	XO:i:0	XG:i:0	NM:i:0	MD:Z:151	YS:i:0	YT:Z:CP
HISEQ09:337:CA3UFANXX:7:1101:16183:74377	147	VIRSorter_Ga0164292_10000001-circular-cat_2	106447	42	151M	=	106278	-320	AGGTTTCGTGAAAGACTCTCAAGTTCTCAAAGAACTGAGCCTCTAGTTCACCTAGTGATGTTTTTGGATTTTGTTTAGGAAGAATAATCTTACCCCTTTTTAAAATAAAATTGGTGGAAGACCAGCCCCCAGTAGCACAAAGGATTAGACT	BGGGGGGGGGGGGGGGGGGGGGGGGGGGGGGGGGGGGGGGGGGGGGGGGGGGGGGGGGGGGGGGGGGGGGGGGGGGGGGGGGGGGGGGGFGGGGGGGGGGGGGGGGGGGGGGGGGGGGGGGGGGGGGGGGGGGGGGGGGGGGGGGGCCBCC	AS:i:0	XN:i:0	XM:i:0	XO:i:0	XG:i:0	NM:i:0	MD:Z:151	YS:i:0	YT:Z:CP
HISEQ09:337:CA3UFANXX:7:1101:6480:74951	99	VIRSorter_Ga0164292_10000001-circular-cat_2	15731	42	151M	=	15807	227	ATTGGTTTCCGATATCTCCGACTAATGCTAGTGGATCGCTGAACGAAAAAATTGTAAACTTTAATGGAGCTGCACTAAGGTCTAGGAATGTGATAGAGCCAATACAAAACTCTATACTTCCTACTGATACTGAGCTTGTTAGAATTCCTAG	BBBBCGGGGGGGGGGGGGGGGGGGGGGGGGGGGGGG@GGGGGGGGGGGGGGGGGGGGGGEGGGGGGGGGGGGGGGGGGGGGGGC@CGGGGGGGGGGGGGGGGGGGGGGGGGGGGGG=FG=CCDFGEGEGGGGGGBGGGGGGGGGGGEGGG#	AS:i:0	XN:i:0	XM:i:0	XO:i:0	XG:i:0	NM:i:0	MD:Z:151	YS:i:0	YT:Z:CP
HISEQ09:337:CA3UFANXX:7:1101:6480:74951	147	VIRSorter_Ga0164292_10000001-circular-cat_2	15807	42	151M	=	15731	-227	AAGGTCTAGGAATGTGATAGAGCCAATACAAAACTCTATACTTCCTACTGATACTGAGCTTGTTAGAATTCCTAGAACTACAGCAAATCGTAATCCAATAGAATCATACTTCTATCAGAATGACTATAATAACATAGGATTTAATCTATAT	GEGCF@CGGGGGFGGGEGGEGGGEGGGGFGGGGGGGGGGGGGGFGGGGGGGGGGDEGGGGGGGGGGEGGGGFGGFGFGGGGGGGGGGFGGGGGGGGGGGGGGGGGGGGGGGF>FDFGGGGCGGGGGGGGGGGDGGGGGGGGGGGGGCCBCC	AS:i:0	XN:i:0	XM:i:0	XO:i:0	XG:i:0	NM:i:0	MD:Z:151	YS:i:0	YT:Z:CP
HISEQ09:337:CA3UFANXX:7:1101:10806:74829	99	VIRSorter_Ga0164292_10000001-circular-cat_2	166050	42	151M	=	166127	228	AGTGTCTCCAGATTTTACCGAAGAGATAATAGCTGAAATTGGAGACCTAGAAGCAGAAGAACTTGGACCCGGAATAGTAGTTATAAAAAATGCTTTCAAGATAGACCAAAGCAAAATACTTGACCATATAGACTCTCAGGCAGAAGAAGCC	CCCCCFFGGGGGGGGGGGGGGGGGGGGGGGGGGGGFGEGGGGGGGGGCGGGGGGGGGGGGGGGGGGGGGGGGDGGGGGFGGGGGGGGGGGGGGGGGGGGGGGGGGGGGGGGFGGGGGGGEGCGGGGGGGGGGGGEGGGBGGGGGGGGGGGG	AS:i:0	XN:i:0	XM:i:0	XO:i:0	XG:i:0	NM:i:0	MD:Z:151	YS:i:0	YT:Z:CP
HISEQ09:337:CA3UFANXX:7:1101:10806:74829	147	VIRSorter_Ga0164292_10000001-circular-cat_2	166127	42	151M	=	166050	-228	TAGTTATAAAAAATGCTTTCAAGATAGACCAAAGCAAAATACTTGACCATATAGACTCTCAGGCAGAAGAAGCCCATAGGACCAGATGGCAGTTTATAACAGCTGAGGATGGCGTTGAGTATGGCATAAACGAAGATGGCTTCAGATATAG	#GGGGGGGGGGGGGGGGGGGGGGGGGGGGGGGFFGGGGGGGGGGGGFGGGGGGGGGGGGGGGGGGGGGGGGGGGGGGGGGGGGGGGGGGGGGGGGGGGGGGGGGGGGGGGGGGGGGGGGGGGGGGGGGGGGGGGGGGGGGGGGGGGCCCCC	AS:i:0	XN:i:0	XM:i:0	XO:i:0	XG:i:0	NM:i:0	MD:Z:151	YS:i:0	YT:Z:CP
HISEQ09:337:CA3UFANXX:7:1101:4255:75340	83	VIRSorter_Ga0164292_10000001-circular-cat_2	36829	42	151M	=	36684	-296	TGGTTGTATCTGACCTCGTTAGGTGGGCTAAAGAGAACGATATCAGAGTAGGTTGGGGTAGAGGTTCTGCTGCAGGAAGCGTTCTGTCTTACGCTTTTGATATTACAAATCTTGATCCAATTAGATTTGGTTTGATGTTTGAAAGATTTTT	GGGGGGGGGEGGGGDGGG@GGGGGGEGGGGGGGGGGFBGGGGFFGFGGGGFGGGBGGGGGGGGGGGGGGGGGGGGGGGGGGGGGGGGGGGGGGGGGGGGGGGGGGGFCGGFGGGGGGGGGGGGGGGGGGGGGGGGGGGGGGGGGGGCCCCC	AS:i:0	XN:i:0	XM:i:0	XO:i:0	XG:i:0	NM:i:0	MD:Z:151	YS:i:0	YT:Z:CP
HISEQ09:337:CA3UFANXX:7:1101:4255:75340	163	VIRSorter_Ga0164292_10000001-circular-cat_2	36684	42	151M	=	36829	296	ACCGAAGATTCAACAACATACTTTGAAAGACTTGCTTGGGAAGGCCTAAAGAAGAAGTATGGAGATCCGCTACCTAATCATATATTAGACAGAGCCAATCATGAGCTGCGAGTCGTTAAAGAGATGGGCTTTCCTGAATACTTCTTGGTTG	BBBCBGGBEGGGGGGGGGGGGGGGGGGGFGGGGGGGGGGGGGGGGGGGGGGCGGGGGGGGGGGGGGGGGGGGGGGGGGGGGGGGGGGGGGGGGGGGGGGFGGGGGGGGGGGGCGGGGGGGGGGEDGEGGGGGGGGGEGGEEGGGGGGGGGG	AS:i:0	XN:i:0	XM:i:0	XO:i:0	XG:i:0	NM:i:0	MD:Z:151	YS:i:0	YT:Z:CP
HISEQ09:337:CA3UFANXX:7:1101:15853:76297	99	VIRSorter_Ga0164292_10000001-circular-cat_2	135359	42	151M	=	135497	289	TGAAAGCTGGAATAGTTGGGGAAGGCGTTAAACCTTTCAGTATTGAAAACATGGTTACATCAACAAATGTATTGGAACAAATGTATGATTCACCCGTTCCTGGTATGCAACAAGCTGTACTGGATTTAGCTGGTGGATCTCACATTGCGTC	CCCCCGGGGGFGGGGFGGGGGGDGGFGGGGGGGGGGGGGGEGEGGGGGGGGGGGGGGGGGGGGGGGGGGGGGGGGGFGGGGGGGGGGGGGGGEGGGGGGGGGGCGGGGGGGGGGGGGGGGGDGGGGGGGGGGGGGGGGGGGGGGGGGGGGC	AS:i:0	XN:i:0	XM:i:0	XO:i:0	XG:i:0	NM:i:0	MD:Z:151	YS:i:0	YT:Z:CP
HISEQ09:337:CA3UFANXX:7:1101:15853:76297	147	VIRSorter_Ga0164292_10000001-circular-cat_2	135497	42	151M	=	135359	-289	CTCACATTGCGTCATTGGACGCACAATTATCTATGTCTTTATTTAGCGGCATGGCGGATCAAAGTTTAGATATAATAGATCCAGCGAATAGACCAGACCTATCTACAGATAGAGGGCGAGCAATAGCTCGTGCGCTAAATGCAGTTAGTAG	@BGGGGGGGGGGEGGGGGG<GGGGGGGGGGGGGGGDGGGGGGGGGGGGGGGGGGGGGGGFGGGGGGGGGGGGGGGGGGGGGGGGGGGGGGGGGGGGGGGGGGGGGGGGGGGGGGGGGGGGGGGGGGGGGGGGGGGGGGGGGGGGGGCBCCC	AS:i:0	XN:i:0	XM:i:0	XO:i:0	XG:i:0	NM:i:0	MD:Z:151	YS:i:0	YT:Z:CP
HISEQ09:337:CA3UFANXX:7:1101:12048:77147	99	VIRSorter_Ga0164292_10000001-circular-cat_2	119050	42	151M	=	119079	180	CCAGCTGCTTTTGCCTTAGCAAATGCATTAGCCATCAATTCGAGCTTGTCGGGAAAGACTGTCATCTTTACCTTGAGCGTCTTGGCTTGTGCCTCGGAAACTCCCTTTGCAGAGAGCAAGTCCGGGGTAAGCCCAATGAGGACAGTCCAGA	CCCCCGGGGGGGGGGGGGGGGGGGGGGGFGGGGGGGGGGGGGGGGGGGGGGGGGGGGGGGGGGGGGGGGGGGGGGGGGGGGGGGEGGGGGGGFGGGGGGGGGGGGGGGGGGGGGGGGGGGGGGGDGCDCGGGGGGGGGGGEGGGGGGGGGG	AS:i:0	XN:i:0	XM:i:0	XO:i:0	XG:i:0	NM:i:0	MD:Z:151	YS:i:0	YT:Z:CP
HISEQ09:337:CA3UFANXX:7:1101:12048:77147	147	VIRSorter_Ga0164292_10000001-circular-cat_2	119079	42	151M	=	119050	-180	AGCCATCAATTCGAGCTTGTCGGGAAAGACTGTCATCTTTACCTTGAGCGTCTTGGCTTGTGCCTCGGAAACTCCCTTTGCAGAGAGCAAGTCCGGGGTAAGCCCAATGAGGACAGTCCAGAAAACTGTTCCATCCCCCTTGTTGTTAGGC	BGGGGGGGGGGGGGGGG@GGGGGGGGGGGGGGGGGGGGGGGGGGGGGGGGGGGGGGGGGGGGGGGGEGGGGGGGGGGGGGGGGGGGGGGGGGGGGGGGGGGGGGGGGGGGGGGGGGGGGGGGGGGGGGGGGGGGGGGGFGGGGGGGCCCCC	AS:i:0	XN:i:0	XM:i:0	XO:i:0	XG:i:0	NM:i:0	MD:Z:151	YS:i:0	YT:Z:CP
HISEQ09:337:CA3UFANXX:7:1101:16379:77487	99	VIRSorter_Ga0164292_10000001-circular-cat_2	205529	42	151M	=	205640	262	CCTGGTTTGAATATCCCCGTTACTATAGATGGTAAATATGGTTTTTCCGCTCCTAAAAATCCAATTGAAGATCAGGGTTCAAGCGCTGGAGAAATAATCATACCAAAAAATGTACAGAATCTAATAGATTCCTATGCTAAGACCAATTCTG	BBBBBGGGGGGGGGGGGGGGGGGGGGGGGGGGGGGGGGGGGGGGGGGGGGGGGGGGGGGGGGGGGGGGFGGFGGGGGGGGGGGGGGGGGGGGGGGGGGGGGGGGGGGGGGGGGGGGGGGGGGGGGG=FGD/DEGGGGGGGGGG.8DGGGGG	AS:i:0	XN:i:0	XM:i:0	XO:i:0	XG:i:0	NM:i:0	MD:Z:151	YS:i:0	YT:Z:CP
HISEQ09:337:CA3UFANXX:7:1101:16379:77487	147	VIRSorter_Ga0164292_10000001-circular-cat_2	205640	42	151M	=	205529	-262	GTACAGAATCTAATAGATTCCTATGCTAAGACCAATTCTGATATTAATGTTCGAATTTTAATTAAATATATTAAAAACGGATATTCTTTCAGTGAGGCTAAAAATAAGGTTGATTCAGAAGATGGATCGATCAGTGACAACCTAGAGAACT	0CCF@=/GEGF6EGGGGC@88@C>GCEGFGGGCGGGGGGCGGDFGDGGEGGBFEGDFFGGF>GGGGGEGGEGGGGGGGGGGGGGGGGGGGGGGGGGGGGGF>GGGGGGGGGG>GGGGGGGGGGGGGGGGGGGGGGGGGGGGGGGGGBBCCB	AS:i:0	XN:i:0	XM:i:0	XO:i:0	XG:i:0	NM:i:0	MD:Z:151	YS:i:0	YT:Z:CP
HISEQ09:337:CA3UFANXX:7:1101:19425:77772	99	VIRSorter_Ga0164292_10000001-circular-cat_2	107516	42	151M	=	107655	290	AGAGATATGACAAGGCCGGCAGAATAAAAGCTCTCTAATGCCCAATAGGATACTAATACTTTTCTAGGAGTATCTTTAGACTTAATACGGTTAATAACCTTGGCTGTAGTACGGCCTATGTGCTTAAGTAGTCGTTTCATAGATAGCTCCT	CCCCCGGGGGGGGGGGGGGGGGGGGGGGGGGGGGGGGGGGGGGGGGGGGGGGGGGGGGGGGGGGGGGGGGGGGGGGGGGGGFGGGGGGGGGGGGGGGGGGGGGGGGGGFGGGDDGGGEGGGGGGGGGFGGCGGGGGGGDEEGGGGGGEGEC	AS:i:0	XN:i:0	XM:i:0	XO:i:0	XG:i:0	NM:i:0	MD:Z:151	YS:i:0	YT:Z:CP
HISEQ09:337:CA3UFANXX:7:1101:19425:77772	147	VIRSorter_Ga0164292_10000001-circular-cat_2	107655	42	151M	=	107516	-290	TAGATAGCTCCTATATCAGTGTTTTATCACATTGTATTCATAGCTTGATTAAGCATTTATAATACTTGTGTAGAGAGGGATTGTAGTGGTGGGTGGTGGGGACTAGTGGGGGATAGAGGGTAGGACTCATTTATAGGGTTGTATAGTTTAT	EGGGGEBBGF@CFGGGEGGGGGGGGGGGGGGGGGGGGGGGGGGGGGGGEGGGGGGGGGGGGGEGGGEGGGEGGEGFGGGGGGGGGGGGGGGGGGGGGGGGGGGGGGGGGGGGGGFGGGGGGGGGGGGGGGGGGGGGGGGGEGFGGGCBBBC	AS:i:0	XN:i:0	XM:i:0	XO:i:0	XG:i:0	NM:i:0	MD:Z:151	YS:i:0	YT:Z:CP
HISEQ09:337:CA3UFANXX:7:1101:2261:78592	83	VIRSorter_Ga0164292_10000001-circular-cat_2	122259	42	151M	=	122221	-189	CAGTTTTGCCCACATCGGAGTGATGCAGGACTTGGCAATCGTCAGACTACCCATAAAAGAAAAACCACACTGGCTGTGTGGCATTCTTTTGCATCAAACTTCAACAATTTCCAATATGGATTGTGAATCCAACATGGTCAAGAGTCCGTCT	#GGGGGEGGGGGGGGGGGGGGGGGGGGGGGGGGGGGGGGGGGGGGFGDFF0GGGGGGGGGGGGEGGGGGGGGGGGGGGGGFGGGGGGGGGGGGGGGGGGGGGGGGGGGGGGGGGGGGGGGGGGGGGGGGGGGGGGGGGGGCGGGGGCCCCC	AS:i:0	XN:i:0	XM:i:0	XO:i:0	XG:i:0	NM:i:0	MD:Z:151	YS:i:-5	YT:Z:CP
HISEQ09:337:CA3UFANXX:7:1101:2261:78592	163	VIRSorter_Ga0164292_10000001-circular-cat_2	122221	42	151M	=	122259	189	CTGGTAGCTTGAAGTTCAAAGGCATTTCTGCCTCCTTTCAGTTTTGCCCACATCGGAGTGATGCAGGACTTGGCAATCGTCAGACTACCCATAAAAGAAAAACCACACTGGCTGTGTGGCATTCTTTTGCATCAAACTTCAACAATTTCCA	BBCBBFGGFGFGGGGGGGGGGGGGGGGGGGGGGGGGGGGGGGGGGGGGGGGGGGGGGGGGGGGGGGGGGGGGGGGGGGGGGGGGGGGGGGGGGGGGGGGGGGGGGGGGGGGGGGGGCGGGGGGGGGGGGGGGGGGGGGGGGGGGGGGGEB@	AS:i:-5	XN:i:0	XM:i:1	XO:i:0	XG:i:0	NM:i:1	MD:Z:6A144	YS:i:0	YT:Z:CP
HISEQ09:337:CA3UFANXX:7:1101:10048:78653	99	VIRSorter_Ga0164292_10000001-circular-cat_2	17429	42	151M	=	17637	359	AGGGCTATGGAAAGCCTAAGCACCAACCAGATGTCTCTATATTCAAAGTCCCAAATAGACCTAACTCCATTTGCTGGAACAGAGTATTCCGTAGGAGCAGATCAACTACTTGACTATAATGAATATTACAATCAGGCTACCCTACCTAAGA	A=3AAEFCFG>1BBBFGCGGGGGBGGGGGBEB1EGGGDGGGG>FGEGCF1B1FGGFF<EGGGC1FG>1FF1ECBD@1FD>FGG@GGFGGG@=FF/E0BGGB0C:@0<DFG08@@>D8FG800B0FF0DDFEEGD<FGGGGEEGGB.D/@=D	AS:i:0	XN:i:0	XM:i:0	XO:i:0	XG:i:0	NM:i:0	MD:Z:151	YS:i:0	YT:Z:CP
HISEQ09:337:CA3UFANXX:7:1101:10048:78653	147	VIRSorter_Ga0164292_10000001-circular-cat_2	17637	42	151M	=	17429	-359	TACCAGACTTCCTGCAGACGAGAATAGACAATGCTCTTTCTGGTGGAGACTCTAACGGTGCAGTTATAGACACAACCCCTGTTCAGTATGCTTTTTTAAACCAACCAGATAAGATATGGAGAAGAAACGTAATATTGAATGAGGCTAACCC	#B.@.GGB8.@BBB@.>EGC/80GGGD800F;080GEG@@8@@D0>;80FD//F880GFB:0E0:;@@::8=</9<F@F1B:E:<=111GGGEF@1>FBGGFGGGF1E1=@F<11GDFGGF:B>11:0111F@>FB@@GEGGFG@FA?BBB	AS:i:0	XN:i:0	XM:i:0	XO:i:0	XG:i:0	NM:i:0	MD:Z:151	YS:i:0	YT:Z:CP
HISEQ09:337:CA3UFANXX:7:1101:16245:78952	99	VIRSorter_Ga0164292_10000001-circular-cat_2	43677	42	151M	=	43831	305	TGGTAAGACTTCTGTAGCTGAGCACCTTGTTCCCAAGGGCTCTATAGAGACTTCTATGTACGGAATGAAATGGGATCATATATTTTATGCCCTACCGTTATATGAATTGTCTTCCATCAAAAGATCTATAATGGGCATCAACGAAAAAAAT	CCCCCGGGGGGFEGGGGGGGGGGGGGGGGGGGGGGGGGGGGGGGGGGGGGGGGGGGGGGGGGGGGGGGGGGGGGGGGGGGGGGGGGGGFG1FGGGGGGGGGGGGGGGGGGGG0FFGFEG@@0F=0>FGGGFDFFGGGGGGGEDGGGDGDC#	AS:i:0	XN:i:0	XM:i:0	XO:i:0	XG:i:0	NM:i:0	MD:Z:151	YS:i:0	YT:Z:CP
HISEQ09:337:CA3UFANXX:7:1101:16245:78952	147	VIRSorter_Ga0164292_10000001-circular-cat_2	43831	42	151M	=	43677	-305	CAACTCTACGCAATACATGACGTATTGTTTGACATATATGGGGGCTCACCTATCGGCACGATGCCAGGCTATGAAGACCTCATCAATAGGACTAAGCAGATTCACTCCCTTGATATAGAACCCGAAGAATATAAGCCTAGATCATTTCTCC	#BGGBGGA;BCBGE@BBGGGGEGGGGGGGG@<@GC0@8>GGFFC>FFC@/GFGGGC@FFGF>@0BGGGGGGGGGEF@BGGGGGGGCGGGGFGGGGGGGGEGGFEGFGGCGGGGGGGCGGF</GGFDEEGFEEGGGGGGGGGGGGGGB@CBB	AS:i:0	XN:i:0	XM:i:0	XO:i:0	XG:i:0	NM:i:0	MD:Z:151	YS:i:0	YT:Z:CP
HISEQ09:337:CA3UFANXX:7:1101:5315:79603	83	VIRSorter_Ga0164292_10000001-circular-cat_2	73650	42	151M	=	73497	-304	TTTATAATCTTTCATTTTGACATCAGTGCCAAAAAGATTAGATAAAACAGTATTTCCTATTGGACATATAATTTTAGGATTCATAATATGAATCTCATTATGAAGATATGGCAAACAGTTGTCTATATACTTTTGATCTACTTCTCTAGTA	GGGGGGFGGGGGGGGEGGGGGGDCGF80>@GGGGGFGEGG>GGGEB=0GEGGFFG>EGGGGGGGEGGGGGGGGGGGGGEGGGGGGGGGGGGGGGGGGGGGGGGGGGGGGGGGGGGGGGGGGGGGGGGGGGGGGGGGGGGGGGGGGGCCCCC	AS:i:0	XN:i:0	XM:i:0	XO:i:0	XG:i:0	NM:i:0	MD:Z:151	YS:i:0	YT:Z:CP
HISEQ09:337:CA3UFANXX:7:1101:5315:79603	163	VIRSorter_Ga0164292_10000001-circular-cat_2	73497	42	151M	=	73650	304	AGCTCCATTTTTGTTGCCTTTCTTATATATAAATTGGTACACTTGTAAGATATCTTCCTTAAAGGAAGCTTGAGCAGATTCTCCAGATTTTAAAACATAATTTAGAGAATACAATGGGTAAATTGGCCAACTACCTAGCCAATTAAGTTTT	CCBCCGGGGGGGGGGGGGGGGGGGFGGGGGGGGGGGGGGGGGGGGGGGGGGGGGGGGGGGGGGFGGGGGGGGGGGGGGGGGGGGGGGGGGGGFGGGGGGGGGGGGGGGGGGGGEGCGGGGGGGGGCGGGGGGGGGGCGEGGEGGGGGGGGG	AS:i:0	XN:i:0	XM:i:0	XO:i:0	XG:i:0	NM:i:0	MD:Z:151	YS:i:0	YT:Z:CP
HISEQ09:337:CA3UFANXX:7:1101:6132:79856	99	VIRSorter_Ga0164292_10000001-circular-cat_2	191527	42	151M	=	191530	154	CCTCTAACTTTACATCCTTTAAAAAAAGTGGTACAATTACTAATTACAGCTCTATAGCAGCAACAAATACCTCAGCTTTTAAACTGGGTGGGATGTTAGAAGTTAATAAATATTTTAGGTAGATTATGGCAGACAATACACAACCAGCACC	CCCCCGGGGGGGGGGGGGGGGGGGGGGGGGGGFGGGGGGGGGGGGGGGGGGGGGGGGGGGGGGEGGGGGGGGGGGGGGGGGGGGGGGGGGGGGGGGGGGGGGGGGGGGGGGGGGGGGGCGGEGGGGGGEGGCGG@CGGGGGGGD<CDGGGB	AS:i:0	XN:i:0	XM:i:0	XO:i:0	XG:i:0	NM:i:0	MD:Z:151	YS:i:0	YT:Z:CP
HISEQ09:337:CA3UFANXX:7:1101:6132:79856	147	VIRSorter_Ga0164292_10000001-circular-cat_2	191530	42	151M	=	191527	-154	CTAACTTTACATCCTTTAAAAAAAGTGGTACAATTACTAATTACAGCTCTATAGCAGCAACAAATACCTCAGCTTTTAAACTGGGTGGGATGTTAGAAGTTAATAAATATTTTAGGTAGATTATGGCAGACAATACACAACCAGCACCTTC	GGGGGGGGGGGGCCC@FGGGGGGGGGGGGFGGEGGGGGGGGGGGGGGGGGGGGGGGGGGGGGGGGGGGGGGGGGGGGGGGGGGFGGGGGGGGGGGGGGGGGEGGGGGGGGGGGGGGGGGGGGGGGGGGGGGGGGGGGGGGGGGFGGCBBBB	AS:i:0	XN:i:0	XM:i:0	XO:i:0	XG:i:0	NM:i:0	MD:Z:151	YS:i:0	YT:Z:CP
HISEQ09:337:CA3UFANXX:7:1101:11369:79897	83	VIRSorter_Ga0164292_10000001-circular-cat_2	187507	42	151M	=	187390	-268	ATTAATACCATATGTTATAGGTGACACTTCAGCTGTAAAAAGAGAGGTTGGAACTAACTTTGCAAGAAATATAATGATTCAAGCAGGAGAAAGTTCAACAGAAGTATTTTCAGATCCATTAATGGCACTATACCATGGTGAGTACTTTAAC	GGGGGGGCFGGGGGGGGGGGGGGGEGGGGEG@0GGGGGGGGGGGGGGGGGGGGGGGGGGGGE@GGGGGGGGGGGGGGGFGGGGGGGGGGGGGGGGGGGGGGGGGGGGGGGGGGGGGGGGGGGGGGGGGFGGGGGGGGGGGGGGGGGCCCCC	AS:i:0	XN:i:0	XM:i:0	XO:i:0	XG:i:0	NM:i:0	MD:Z:151	YS:i:0	YT:Z:CP
HISEQ09:337:CA3UFANXX:7:1101:11369:79897	163	VIRSorter_Ga0164292_10000001-circular-cat_2	187390	42	151M	=	187507	268	AGTAAAAAAAGGTGGAGATGTCATTGCTAGAGTAAACATAGGCATTGGTCAGTTTAAGGGTGAAGCCATGGTTCTTAGCAATAAAAGAGCAGCTAGGTTTAGAGATCCAATAACTGGATTAATACCATATGTTATAGGTGACACTTCAGCT	BCBCBGGGGGGGGGGGGGGGGGGGGGGGGGGGGGGE>EEFGGGGGGGGGGGGGGGGGGGGGGGGGGGGGGGGGGGGGGGGGGGGGGGGGGGGGGGGGFGGGGGGGGGGGGGGGGGGFGGGGGGGGFGGGGGFCEGGFGGGGGGGGGEGGE6	AS:i:0	XN:i:0	XM:i:0	XO:i:0	XG:i:0	NM:i:0	MD:Z:151	YS:i:0	YT:Z:CP
HISEQ09:337:CA3UFANXX:7:1101:7665:80370	83	VIRSorter_Ga0164292_10000001-circular-cat_2	153833	42	151M	=	153656	-328	AATAGTATTTACTCAATCAGAATCAGCAACTCCTTCTGACTTTAATTCTTACACAGTTCCTTTAGTTCAAGAACTATTGATAGAGGATCACTCTATCAGAACAGACGCTTTTACTACCGTTCAAATTCTTGCAAAGAATCCAAGATTTTAT	GGGGGGGGGFGGGGGGGGGGGGGF>GGGGFGGGGGGGFGGGGGGGGGGGGGGGGGGF=GGGGGGGGGGGGGGEGGGGEGGGGCGGGGGGGGFGGGGGGGGGGGGGGGGGGGGGGGGGGGGGGGGGGGGGGGGGGGGGGGGGGGFGGCCCCC	AS:i:0	XN:i:0	XM:i:0	XO:i:0	XG:i:0	NM:i:0	MD:Z:151	YS:i:0	YT:Z:CP
HISEQ09:337:CA3UFANXX:7:1101:7665:80370	163	VIRSorter_Ga0164292_10000001-circular-cat_2	153656	42	151M	=	153833	328	CGCAACACCTTCTAATTTGGCTAATCCATTTTTGCAAATAAATACAATTGCAGATTATAATCAAATTTCAAGAACATTAAAACTATACTGGGATACAGTTAGACAATCTGGCAAAGAATATAAAATTAGACTGACTAATTTTCTAGATGCA	BCCBBGGGGGGGGGGGGGGGGGGGGGGGGGGGGGGGGGGGGGGGGGGGGGGGGGGGGGGGGGGGGGGGGGGGGGGGGGGGGGGGGGGGGGGGGGGGGGGGGFGGGGGEGGGGGGGGGGGGGGGGGGGGGGGGEGGGGGG0FGGGGGGGGGD	AS:i:0	XN:i:0	XM:i:0	XO:i:0	XG:i:0	NM:i:0	MD:Z:151	YS:i:0	YT:Z:CP
HISEQ09:337:CA3UFANXX:7:1101:17371:80324	83	VIRSorter_Ga0164292_10000001-circular-cat_2	174447	42	151M	=	174282	-316	GCAAATAGCCTTGTTGCCAAAGTTGGCGCAAAGGTAAAGGACATTGCAGAGAATTCTTTCCCATGCTTCGCTGTTATGGGAATTAAGCCATACATAGGTGGCGTATCAGAAATCATGACACCAGGTGAAGTATCAACTCACATTGGTAGCG	:@EGGGGD<GDE@GC/D6GBD:>DGGGEGDEF@GGGGGCCDDC;0>@0G@>0F@GGGGFCD>F0ADADGGFGCGEGGGFCGGGGGB>EGGGBB=1FGBEC9EGGF1GFGGGFFGGCGFGGBGGGGGGGEGGE1GDDFF>FCEEFGE@BA3:	AS:i:0	XN:i:0	XM:i:0	XO:i:0	XG:i:0	NM:i:0	MD:Z:151	YS:i:-6	YT:Z:CP
HISEQ09:337:CA3UFANXX:7:1101:17371:80324	163	VIRSorter_Ga0164292_10000001-circular-cat_2	174282	42	26M	=	174447	316	AGCGACTTTGATGCTTGTTTCGAAGC	@E1///<FB11?11>11>BGG/0>9E	AS:i:-6	XN:i:0	XM:i:2	XO:i:0	XG:i:0	NM:i:2	MD:Z:4T0T20	YS:i:0	YT:Z:CP
HISEQ09:337:CA3UFANXX:7:1101:1619:80886	99	VIRSorter_Ga0164292_10000001-circular-cat_2	198949	42	151M	=	199122	324	ATGTTTGATGAAAAATTTGACTCAGAAGTTAAAGTAATAGCTGGAAACGGAAGAACAGTTGGCGAAGCTCAAAATATTTGGGACCAATTTAGATATGGATATCATAATTATTCTTCAACAAAAAATATATGGAAAGCCATATATAACTTAG	CCCCCGFFGGGGGGGGGGGGGGGGGGGGGGGGGGGGGGGFGGEGGGGGGDCGGGGGGGGGGGGGGGGGGGGGGGGGGGGGGGGGGGGGGGGGGGGGGGGGGGGGGGGGGGGGCGGGGGFEGGGGGGGGGGGGGGGGGGG=DGGGGG/DBD6	AS:i:0	XN:i:0	XM:i:0	XO:i:0	XG:i:0	NM:i:0	MD:Z:151	YS:i:0	YT:Z:CP
HISEQ09:337:CA3UFANXX:7:1101:1619:80886	147	VIRSorter_Ga0164292_10000001-circular-cat_2	199122	42	151M	=	198949	-324	AACTGATATGATATTCCAATTATTAAGTAGTAAAACAGAAGACTTTTTGCAGGACTTTAATACAGTGGGTCGTTCAAAAGAATTTGAAACATTACTTGGTGCTGACTGGGTGAACCAGAATGCATCAAGAGGAAAAGCTGTAGATGTTGCA	GGGGGGGF@CGGCFGCFGGGGGGGGGGGGGGGGGGGGGGGGGGGGGGGGGGGGGGGGGGGGGGGGGGGGGGGGGGGGGGGGGGGGGGGGGGGGGGGGGGGFGGGGGGGGGGGGGGGGGGGGGGGGGGGGFGGGGGGGGGGGEGGGGCCCCB	AS:i:0	XN:i:0	XM:i:0	XO:i:0	XG:i:0	NM:i:0	MD:Z:151	YS:i:0	YT:Z:CP
HISEQ09:337:CA3UFANXX:7:1101:4107:82613	83	VIRSorter_Ga0164292_10000001-circular-cat_2	72869	42	151M	=	72813	-207	AATAACTTAAATCTAAAAGAATTTAATGGAACTGCACTCCAATATGAATCATTAAGAATATCTTCAGGAAAAGGAATCTTTCCATGAAAGTTCATAAAATTATTTGCTAAAGAAACAACAAGTTCATGAGATAGTTCCTTAGAGTCGTATA	GGGGGEFGGGGFGGGGGGGGGGGGGGGGGGGGGGGGGGFGGGGDEGGGFGGFGGGGGGGGGGGGGGGGGGGGGGGGGGGGGGGGGGGGGGGGGGGGGGGGGGGGGGGGGGGGGGGGGGGGGGGGGGGGGGGGGGGGGGGGGGGGGGCCCCC	AS:i:0	XN:i:0	XM:i:0	XO:i:0	XG:i:0	NM:i:0	MD:Z:151	YS:i:0	YT:Z:CP
HISEQ09:337:CA3UFANXX:7:1101:4107:82613	163	VIRSorter_Ga0164292_10000001-circular-cat_2	72813	42	151M	=	72869	207	CAATATAACCAGGGTCAGGGTCAGTAGGATCTACTAGGCCACATTTTAAATTGTCTAATAACTTAAATCTAAAAGAATTTAATGGAACTGCACTCCAATATGAATCATTAAGAATATCTTCAGGAAAAGGAATCTTTCCATGAAAGTTCAT	CCCBBFGGGGGGGGGGGGGGGGGGGGGGGGGGGGGGGGGGGGGGGGGGGGGGGGGGGGGGGGGGGGGGGGGGGGGGGGGGGGGGGGGGGGGGGGGGGGGGGGGGGGGGGGGGGGGGGGGGGGGGGGGGGGGGGGGGGGFGGGGGGGGGGGF	AS:i:0	XN:i:0	XM:i:0	XO:i:0	XG:i:0	NM:i:0	MD:Z:151	YS:i:0	YT:Z:CP
HISEQ09:337:CA3UFANXX:7:1101:1562:83042	99	VIRSorter_Ga0164292_10000001-circular-cat_2	2704	42	151M	=	2964	411	TTCAGTTCCTGGCAAAACCATAAATTCCGGCAGAGTAACATCTGACTCTCAAGGTCGTTTTAGTATTGGTAACTTCATAGCTCAAGACGATGCCACTCCTGGATACTGGTTTACTTCAGTTGAGACTAATCTCGACAAAGCTGCTGCAACA	CCCCCGGGEGGEGGCGGGGGGGGGGGGEGGGGGGGFFGCFEGGGFGGGGGGCGGDEGCBGGFGGGGGGGGGGGGEGGGGCFFGGGGGGG<G<FFFDCGFFECGGGGCGG>DGGGGGGGCFGGEGEGGGGGGGGGGGGCDGGGGGGGGG6DE	AS:i:0	XN:i:0	XM:i:0	XO:i:0	XG:i:0	NM:i:0	MD:Z:151	YS:i:0	YT:Z:CP
HISEQ09:337:CA3UFANXX:7:1101:1562:83042	147	VIRSorter_Ga0164292_10000001-circular-cat_2	2964	42	151M	=	2704	-411	ACTATAAACATTATGCTTCAAACGCAGCATTTAAAGTAAACACTTTAACAGAACAGGTTTACTATAACAGCAGTGCAACACCAACCTGGAATTTGCCCGATTGGTACCCAATTTCTAGATATACCCAATATGAAATGGGCTTATTAGGCGC	BBEGGGGBGGEGGG@0@@BC>.AGGGGGGGFDCGFGGGF@GGGGFGDFGGGEGGGGGGGGGF>GGGGGGGGGGCGGDGBGGGGGD11CGGGGGGGGGGGG>GGEGGFGGGGGGGGGGGGGGGCB@CEEGGGGGGGGGGGGGGFGGGBCCCC	AS:i:0	XN:i:0	XM:i:0	XO:i:0	XG:i:0	NM:i:0	MD:Z:151	YS:i:0	YT:Z:CP
HISEQ09:337:CA3UFANXX:7:1101:17015:82971	83	VIRSorter_Ga0164292_10000001-circular-cat_2	155448	42	151M	=	155406	-193	GTGGCGATACTCTTACTATATCTGGTGGCGTTGGTCTTAGTTCGACAGCATCTGCAATAGATACAGTCACAGTCAATCTTGATAATACATCAGTTACAGCTGGTTCTTACGGTTCAGCTAGCGCAATCCCAACCTTTACGGTTGACGCTCA	GGGBDGGGGGGGGGGGGGGGGGGGGGGGGFGGBGGGGGGGGGGGGGGGGGGGGGGGGGGGGGGGGGGGGGGGGGGGGGGGGGGGGGGGGGGGGGGGGGGGGGGGEGGGGGGGGGGGGGGGGGGGGGGGGGGGGGGGGGGGGGGGGGCCCCC	AS:i:0	XN:i:0	XM:i:0	XO:i:0	XG:i:0	NM:i:0	MD:Z:151	YS:i:0	YT:Z:CP
HISEQ09:337:CA3UFANXX:7:1101:17015:82971	163	VIRSorter_Ga0164292_10000001-circular-cat_2	155406	42	151M	=	155448	193	TGACTTTTGCAGGCGATGGTGGAACCACACAGGCTATAGCAAGTGGCGATACTCTTACTATATCTGGTGGCGTTGGTCTTAGTTCGACAGCATCTGCAATAGATACAGTCACAGTCAATCTTGATAATACATCAGTTACAGCTGGTTCTTA	A=ABBGGGGGGGGGGGGGGEGGGGGGGGGGGGGGEGGGGGGFGGGGGGGGGGEGGGGGGGGGGGGGGGGGGGFGGGFGGGGGGGGGFDGGGGEGGGE;=DFGDGGEFCGF=FGGGGGGGGGGGGGBGGGGGGGGGGGGGGEGGGGEGGGG#	AS:i:0	XN:i:0	XM:i:0	XO:i:0	XG:i:0	NM:i:0	MD:Z:151	YS:i:0	YT:Z:CP
HISEQ09:337:CA3UFANXX:7:1101:7239:83016	99	VIRSorter_Ga0164292_10000001-circular-cat_2	205405	42	151M	=	205515	261	GTCCTTTAATCCCGCATCAGATATGTATAACGAGCCTGCTCTTATTAAAACAAACTCGTTTTCCAATAATCCAGCCTACCATAATGCTACCCACTTTCTAGATAATTTAGAGGATTTAGAAGATCCTGGTTTGAATATCCCCGTTACTATA	CCCCCGGGGGGGGGGGGGGGGGGGGGGGGGGGGGGGGGGGGGGGGGGGGGGGGGGGGGGGGGGGGGGGGGGGGGGGGGGGGGGGGGGGGGGGGGGGGGGGGEGGGGGGGGGGGGGGGGGGGGGGGEGGGGGGGGGGGGGGGGGGGGGGGGB	AS:i:0	XN:i:0	XM:i:0	XO:i:0	XG:i:0	NM:i:0	MD:Z:151	YS:i:0	YT:Z:CP
HISEQ09:337:CA3UFANXX:7:1101:7239:83016	147	VIRSorter_Ga0164292_10000001-circular-cat_2	205515	42	151M	=	205405	-261	AGGATTTAGAAGATCCTGGTTTGAATATCCCCGTTACTATAGATGGTAAATATGGTTTTTCCGCTCCTAAAAATCCAATTGAAGATCAGGGTTCAAGCGCTGGAGAAATAATCATACCAAAAAATGTACAGAATCTAATAGATTCCTATGC	#EGGGGGGGGGGGGGGGGGGGGGGGGGGGGGGGGGGGGGGGGGGGGGGGGGEGGGGGGGGGGGGGGGGGGGGGGGGGGGGGGGGGGGGGGGGGGGGGGGGGFGGGGGGGGGGGGGGGGGGGGGGGGGGGGGGGGGGGGGGGGGGGGBBCCB	AS:i:0	XN:i:0	XM:i:0	XO:i:0	XG:i:0	NM:i:0	MD:Z:151	YS:i:0	YT:Z:CP
HISEQ09:337:CA3UFANXX:7:1101:16404:83094	83	VIRSorter_Ga0164292_10000001-circular-cat_2	115505	42	151M	=	115369	-287	CACCATCTTTGGTGACGAAGTTATTTGGCTTGATGTCGGTCAATGTGAACTCGTCACACTTTACGACCAGCTTCAACCCAGCTGCCTTTGCTGCTGCAAAAGACGCTGCCACGGTTGCAACCTTTTCAGGGAAGATTGTCATCTCCACTTT	GGGGGGGGGGGGGGGGGGGGGGGGGGGGGGGGGGGGGGGGGGGGGGGDDGGFGGGGGGGGGGGGGGGGGGGGGGGGGGGGGGGGGGGGGGGGGGGGGGGGGGGGGGGGGGGGGGGGGGGGGGGGGGGGGGGGGGGGGGGGGGGGGGCCCCC	AS:i:0	XN:i:0	XM:i:0	XO:i:0	XG:i:0	NM:i:0	MD:Z:151	YS:i:0	YT:Z:CP
HISEQ09:337:CA3UFANXX:7:1101:16404:83094	163	VIRSorter_Ga0164292_10000001-circular-cat_2	115369	42	151M	=	115505	287	AGGATGTCTCCATCTTCTTCGCCGTTGAACTCTTCGAGGAGCTTCCGCAGTTCCTCTGAGATGCCCATCGATGATCCGATGACGTCCAGAGTTCCTCCGTTAGCCCAGCATGAAGCCTTGAAGCCTGTAACGGCGACACCATCTTTGGTGA	CCCCCGGGGGGGGGGGGGGGGGGGGGGGGGGGGGGGGGGGGGGGGGFGGGGGGGGGGGGGGGGEGGGGGGFGGGGGGGGGGGGGGGGGGGGEGGGGGGGGGGGGGGGGGGGGGGGGGGGGGGGGGGGGGGGGGGGGGGGGGGGEGGGGGG9	AS:i:0	XN:i:0	XM:i:0	XO:i:0	XG:i:0	NM:i:0	MD:Z:151	YS:i:0	YT:Z:CP
HISEQ09:337:CA3UFANXX:7:1101:16496:83480	83	VIRSorter_Ga0164292_10000001-circular-cat_2	114960	42	151M	=	114860	-251	TTCTGAATTGGCTAAAACTGGCAGTGCTGTAGGATCCTGTGAAGGAACCCCAGTGTGCCAGCTCTTGTTTATCTTTCGCACTTCGATCCGGTAATGATCCGGAAAGAATTGCTCCAGAAAGGCGGGCCAATAAGGACCACCATCAAACTCC	GGEGGGEGGGGGGGGGGGGGGGGGGGGGGGGGGGGGGGGGGGGGGGGGGGFGGGGGGGGGGGGGGGGGGGFGGGGGGGGGGFGGGGGGGGGGGGGGGGGGGGGGGGGGGGGGGGGGGGGGGGGGGGGGGGGGGGGGGGGGGGGGGGCCCCC	AS:i:0	XN:i:0	XM:i:0	XO:i:0	XG:i:0	NM:i:0	MD:Z:151	YS:i:0	YT:Z:CP
HISEQ09:337:CA3UFANXX:7:1101:16496:83480	163	VIRSorter_Ga0164292_10000001-circular-cat_2	114860	42	151M	=	114960	251	CATCGAGTCCAGCAAGCCACGTTGTCGTACGTCCACGATGGGGCTTCACACCTTTAATCCGTACTGTGTACTGATCTGATGAGTTGCTCCAACGCAGGATTTCTGAATTGGCTAAAACTGGCAGTGCTGTAGGATCCTGTGAAGGAACCCC	CBBBCGGGGGGGGGGGGGGGGGGGGGGGGGGGGGGGGGGGGGGGGBGGGGGGGGGGGGGGGGGGGGGGGGGGGGGGGGGFGGGGGGGGGGGGGGGGGGGGGGGGGGGGGGGGGGGGGGGGGGGGGGGGGGGGGGGGGGGGGGGGGGGGGDG	AS:i:0	XN:i:0	XM:i:0	XO:i:0	XG:i:0	NM:i:0	MD:Z:151	YS:i:0	YT:Z:CP
HISEQ09:337:CA3UFANXX:7:1101:9686:84047	99	VIRSorter_Ga0164292_10000001-circular-cat_2	94872	42	151M	=	94954	233	AGAAACAACTTTAGAAACAGATTGAATTCCAAACTTAGATCTGTAAACAGCAAATGCTCCAACTACAAATGGTGTTGCCATTGAAGTTCCAGAAGCTGTTCCATAAGTAGATCCAGTTTTTGAAGAGTTAATAGCATAACCTGGAGCAGCT	CCCCCGGGGGGGGGGGGGGGGGGGGGGGGGGGGGGGGGGGGGGGGGGGGGGGGGGGGGGGGGGGGGGFGGGGGGGGGGGGGGEGGGGGGGGGGGGGGFGGGGGGGGGBGGGGG>FGGGGGFGD@CFGFGGGGGGGGGGGGGC=0C@FEGG@	AS:i:0	XN:i:0	XM:i:0	XO:i:0	XG:i:0	NM:i:0	MD:Z:151	YS:i:0	YT:Z:CP
HISEQ09:337:CA3UFANXX:7:1101:9686:84047	147	VIRSorter_Ga0164292_10000001-circular-cat_2	94954	42	151M	=	94872	-233	GAAGTTCCAGAAGCTGTTCCATAAGTAGATCCAGTTTTTGAAGAGTTAATAGCATAACCTGGAGCAGCTATTGTAGTGTACTTGCTAATATTTGAAAAATTAGTGATAGTACTTGTACCAGTATACATGGCAGCTACAGAGACTGAGGAAG	0GGGGGGGGGGGGGGGGGGGGGGGGCGGGGGDGGGGGGCGGGGGGGGGGGGGGGGFGGGGGGGGGGGGGGGGGGGGGGGGG>GEFFGGGGGGGGGGGGGGGGGGGGGGGGGGGGGGGGGGGGGGGGGGGGGGGGGGGGGGGGFGGGCCBBB	AS:i:0	XN:i:0	XM:i:0	XO:i:0	XG:i:0	NM:i:0	MD:Z:151	YS:i:0	YT:Z:CP
HISEQ09:337:CA3UFANXX:7:1101:17118:84048	83	VIRSorter_Ga0164292_10000001-circular-cat_2	14727	42	151M	=	14469	-409	TCACGAAAAGTTAAACAGGATAATGACAACCACATTATTTAATGTCGATGTTCTCTATGATTCTTTTCATGAAGAAGTCGAAGCATTATATGAGACTGTTTCTTCTTATAAGTTTAGAATAGATCACCTAAGATCTAAGAGGGCAGAGGTT	#GGGGF=GGGGGGGGGCF=CGGGGGF>B;CFDEGGGGGDCGGGGGGF@BGGGGGGGGGGGFGGGGGGFGGGGGGGGGGGGGGGGGGGGEGGGGGGGGGGGGGGGGGGGGEGGGGGGGGGGEGFFGGFGGGGGGGGGGGGGFGGGGGCCCCC	AS:i:0	XN:i:0	XM:i:0	XO:i:0	XG:i:0	NM:i:0	MD:Z:151	YS:i:0	YT:Z:CP
HISEQ09:337:CA3UFANXX:7:1101:17118:84048	163	VIRSorter_Ga0164292_10000001-circular-cat_2	14469	42	151M	=	14727	409	ATGAAAAAAGCAAAGACCGGAAATTCTACTCCCATTTTAGGATCATACAAAATAGGTATAAGGTTTAAATAAAATGAGTATAGAAAATATACAAAAAGCAAGATTCTTAAATACTATTTTTAAAATGTATTATGCACTTGGTGAAGAGCCA	B=ABBFGGGGGGGGGEGGGGGCAFDGGGGGGGFGF=@>FGGGGGGGGGGGGGGDG@BGG>FGGGGG>@FEGGDGGDBGBFD>FGECGGDGGE@BDEG<CD>F>FGEB@G@FGGGF@F<F@CGGGGGGGCFGGGGGGGCB=GGE@EBGGG;@	AS:i:0	XN:i:0	XM:i:0	XO:i:0	XG:i:0	NM:i:0	MD:Z:151	YS:i:0	YT:Z:CP
HISEQ09:337:CA3UFANXX:7:1101:4061:84270	99	VIRSorter_Ga0164292_10000001-circular-cat_2	82075	42	151M	=	82181	257	GTAACGAACGTTGGCTACGCCTTCGCTTGAGCTGGTGCTTGTTTGGTTGGAATTCATTTCCATGTTATTATCTCCGTTTATTAGTTATAGGTAAGCGGGTTGCTGTTGATTAACCATACGATTGTATGGCTGGGACATGCCAAGACCTAAA	CCCCCGGGGGGGGGGGGGGGGGGGGGGGGGGGGGGGGGGGGGGGGGGGGGGGGGGGGGGGGGGGGGGGGGGGGGGGGGGGGGGCGGGGGGGGGGGGGGGGGGGGGGEGGGGFEGFGGGGEGGGGGGGGBGGGGG<DEGGEGGGGGGGGGGG	AS:i:0	XN:i:0	XM:i:0	XO:i:0	XG:i:0	NM:i:0	MD:Z:151	YS:i:0	YT:Z:CP
HISEQ09:337:CA3UFANXX:7:1101:4061:84270	147	VIRSorter_Ga0164292_10000001-circular-cat_2	82181	42	151M	=	82075	-257	TGATTAACCATACGATTGTATGGCTGGGACATGCCAAGACCTAAATCAAAGTAGATCTCTGACTGTTCTGGATTTTGTTCGGAAACAATAGTATATTGAATACGACCAAGAATCATTGCAGCAACAGCCATGTTGGTGGCAAGTATTTGTG	BGGEGGGGGGGGGGGGGGEGGGGGGGGGGGGFGGGGGFGCGGGGGFGGGGGGGGGGGGGGGGGGGGGGGGGGGGGGGGGGGGGGGGGGGGGGGGGGGGGGGGGGGGGGGGGGGGGGGGGGGGGGGGGGGGGGGGGGGGGGGGGGGGCCCCC	AS:i:0	XN:i:0	XM:i:0	XO:i:0	XG:i:0	NM:i:0	MD:Z:151	YS:i:0	YT:Z:CP
HISEQ09:337:CA3UFANXX:7:1101:4337:85416	83	VIRSorter_Ga0164292_10000001-circular-cat_2	145018	42	151M	=	144675	-494	TTATTAAATCATCTACTTACAACTTTGCTTCACCAACAACTGGATGGTTCATCCAAGGAGACGGAAGGGCAAGCATAGGTGGTCCAAATGGCATTAACTTCAACGGATCAACTACAGCTCCTGCTATAACATTGGGATCAAATGTAACCAT	6BGGGGGGGF@=@=FCF@F@0GC==CGDCGGGEGC0GF>GGGGGGGGGGGEGGEGGFBGBGGEGGGGGGGGGGGGGGFGGGGGEGGGGGFGGGEGGGGEE/GGGGGGGEGGGFGGGGGFECEGGGGGGGGGGGGGGGGGGGGGGFFBBBBB	AS:i:0	XN:i:0	XM:i:0	XO:i:0	XG:i:0	NM:i:0	MD:Z:151	YS:i:0	YT:Z:CP
HISEQ09:337:CA3UFANXX:7:1101:4337:85416	163	VIRSorter_Ga0164292_10000001-circular-cat_2	144675	42	151M	=	145018	494	TTTTATTTTAATCCAGTTAATGATATTGACTTAGACTCATATGCGTATCAGTTATATGATATTCCTAATCCTACAAGCTTAACTACACCAATAGCAAGTGGCAAAAACAAAGCTAACGTATTTACAATCTCAGTAACTAACTCTACTGATT	BCB@BDCGGGGGGGGGGGG;ECGFGGGGGGGGGGGGGGGGGGGGGGGGGGBGGGGGGFEGGGGGGG>FGGGGGGGGGGGGGGGGGEGBG:>FC>FGGFGGF<>DBGEGGEGG0@GGGGGGGGGGGGGCGFCFGGGGGGFGECCG=9FEFGC	AS:i:0	XN:i:0	XM:i:0	XO:i:0	XG:i:0	NM:i:0	MD:Z:151	YS:i:0	YT:Z:CP
HISEQ09:337:CA3UFANXX:7:1101:13323:85319	83	VIRSorter_Ga0164292_10000001-circular-cat_2	185880	42	151M	=	185773	-258	TATTTTCTGGTGTTAGGTAAAAGTAAATGAGCACAATAGATCCAAGGCTTCAACGAACAGCACTGCAGTTAGCCTATAGTACAATACCCCAATATGCTAATATAACAATCGAAATTGATCCAGATGGCAGGATACTATACAGAGATAAAGT	DGGGDGGGGGGGGFFFFDGGGGGGGGGGGGGGGGGGGGGGGFGGGGGGGGFGGDGGGGGGGGGGGGGGGGGGDGGGGGGGGGGGGGGGGGGGGGGGGGGGGGGGGGGGGGGGGGGGGGGGGGGGGGGGGGGGGGGGGGGGGGGGGGCCCCC	AS:i:0	XN:i:0	XM:i:0	XO:i:0	XG:i:0	NM:i:0	MD:Z:151	YS:i:0	YT:Z:CP
HISEQ09:337:CA3UFANXX:7:1101:13323:85319	163	VIRSorter_Ga0164292_10000001-circular-cat_2	185773	42	151M	=	185880	258	AAACCCACAGGATGTTGGACAACAAATTAGAATGATGATGATTAGAAATGGAATATCGGGAAGTGTTGTTCCTGTAATGAATGGTTCTGGATCTTCTGGTGTAGATATATTTTCTGGTGTTAGGTAAAAGTAAATGAGCACAATAGATCCA	BCBCBGGGGGGGGGGGGGGGGGGGGGGGGGGGGGGGGGGGGGGGGGGGGGGGGGGGGGGGGGGGGGGGGGGGGGGGGGGGGGGGGGGGGGGGGGGGGGGGGGGGGGGGGGGGGGGGGFGGGGGGGGGGGGGGGGGGGGGGGGBGCGGEGGG	AS:i:0	XN:i:0	XM:i:0	XO:i:0	XG:i:0	NM:i:0	MD:Z:151	YS:i:0	YT:Z:CP
HISEQ09:337:CA3UFANXX:7:1101:19475:85449	99	VIRSorter_Ga0164292_10000001-circular-cat_2	105034	42	149M	=	105163	223	TTTGGAAGGGTGAGAAGCAAATTCTTTGCCTCCGTAACCCTCCCAGGTAGATCTGGCTATGCCAAGTCCACCTCCCCAGTTACCACCATCTTGCCAGTTTTGGGCAGTTTCACATTGTGCCACTTTAGTCCAATACTTTATGGAAGGTC	ABAF;EF@GGF>F1FGBCCGGDGG@FGGEGD:0EFBGBGGD<FD1<F11=:FDFGGGCC>@FF:F0:1FG>:FD@FG1/=FG>@GGGBF@GGGCG:088CCF/.809;CD8C@0DGGGD=@08F=0CF;C;F0C/6E/CGGG/88.6@C	AS:i:0	XN:i:0	XM:i:0	XO:i:0	XG:i:0	NM:i:0	MD:Z:149	YS:i:-3	YT:Z:CP
HISEQ09:337:CA3UFANXX:7:1101:19475:85449	147	VIRSorter_Ga0164292_10000001-circular-cat_2	105163	42	94M	=	105034	-223	CCAATACTTTATGGAAGGTCCCATCTTAAATGTGACGTATTTCCATTTGGTTGGAACACTAGGCAGGTTTGTACTGCGGGGTTCGGAAGATGAC	EGGB<0BGC00:0:00/:0GC1@EGGGGGCFE/F<:<1E1<11F=0F9=E=:E11GGCC1:11DFC01E11F9<<///E;/E//1@D@>10A:<	AS:i:-3	XN:i:0	XM:i:1	XO:i:0	XG:i:0	NM:i:1	MD:Z:75T18	YS:i:0	YT:Z:CP
HISEQ09:337:CA3UFANXX:7:1101:3841:85779	99	VIRSorter_Ga0164292_10000001-circular-cat_2	99318	42	151M	=	99436	269	GTTTTCCTAAAGTGGAAGAGTGAAGCATTGATCCGTTTACAAAACGACCAACGTTACCACCCATCATCGCAGTATCAATGTCTGCCATAACATCTGCTACAGAATAATTTTGCTCAGTCTTACGGACAGGCAAAGGGTTGTGATCACTTGG	CCCCCGGGGGGGGGGGGGGGGGGGGGGGGGGGGGGGGGGGGGGGGGGGGGGGGGGGGGGGGGGGGGGGGGGGGGGGGGGGGGGGGGGGGGGGGGGGGGGGGGGGGGGGGGGGGGGGFGGGGGGGDGGGGGGEGGD.BGGGGGGGGGGGGGG	AS:i:0	XN:i:0	XM:i:0	XO:i:0	XG:i:0	NM:i:0	MD:Z:151	YS:i:0	YT:Z:CP
HISEQ09:337:CA3UFANXX:7:1101:3841:85779	147	VIRSorter_Ga0164292_10000001-circular-cat_2	99436	42	151M	=	99318	-269	CTTACGGACAGGCAAAGGGTTGTGATCACTTGGCAAACCAAGATACTTAACCTGATCGTTACGAATTGCATAAGACAATCGAACTGGCCAGTTACGACCATTTACTTCAGGAAAGCTAATCACTTCGCCATTAGCTTTAGACCAAGTAGGA	GGBEGGGEGGGGGGGGGGGGGGGGGGGGGGGGGGGGGGGGGGGGGGGGGGGGGGGGGGGGGGGGGGDGGGGGGGGGGGGGGGGGGGGGGGGGGGGGGGGGGGGGGGGGGGGGGGGGGGGGGGGGGGGGGGGGGGGGGGGGGGGGGGCCBCC	AS:i:0	XN:i:0	XM:i:0	XO:i:0	XG:i:0	NM:i:0	MD:Z:151	YS:i:0	YT:Z:CP
HISEQ09:337:CA3UFANXX:7:1101:2901:86020	99	VIRSorter_Ga0164292_10000001-circular-cat_2	118363	42	151M	=	118430	218	GGATTGGAACTCTTGCATTGAACTACCAGCTCGTGGGAAGGAACGATCATTGCCCACCATGGTCATAACACTTAAATGATGATCAATCTCAGCTCTACTCATTACTTGTTGGATCTGAGTGATATCAAGTATGGCTTTTGCCAAGTCCATT	CCBCCEGGGGGGGGGGGGGGGGGGGGGGGEGGGGGGGEGGDEEGGGGGGGGFGGGGGGBDFFGGGGGGGGGEGGGG1FB1DGEGGGGGGG>FG>GGGGGGGEEG>F@88800<C0FFB008CFFGF=0C@00=0CFFGGG00C/8:@@/DG	AS:i:0	XN:i:0	XM:i:0	XO:i:0	XG:i:0	NM:i:0	MD:Z:151	YS:i:0	YT:Z:CP
HISEQ09:337:CA3UFANXX:7:1101:2901:86020	147	VIRSorter_Ga0164292_10000001-circular-cat_2	118430	42	151M	=	118363	-218	ACACTTAAATGATGATCAATCTCAGCTCTACTCATTACTTGTTGGATCTGAGTGATATCAAGTATGGCTTTTGCCAAGTCCATTGAATTCATTTCTGCTGGATCCATGTTTGCAAACCAGATGTTATATTGCTCTAGCGTGCCTTTCTTTG	@GGBEGGGGGGGGGGGGGGGGGGGGGGGGFGGGGGGGGGGGGGGGGGGGGGGGGGGGGGGGGGGGGGGGGGGGGGGGGGGGGGGGGGGGGGGGGGGGGGGGGGGGGGGGGGGGGGGGGGGGGGGGGGGGGGGGGGGGGGGGGGGGGCCCCC	AS:i:0	XN:i:0	XM:i:0	XO:i:0	XG:i:0	NM:i:0	MD:Z:151	YS:i:0	YT:Z:CP
HISEQ09:337:CA3UFANXX:7:1101:15294:86295	83	VIRSorter_Ga0164292_10000001-circular-cat_2	10702	42	136M	=	10612	-226	AATTCTGACTTTATTTCAAATATGGTTTTTGCTATTGTATCTTATTCGTTGGGGGCAAAGTTTAGGTGATTAAACTCTAGTACTTATATAGAATCAAATCTTCTTTCAAATGTAAAGTCAGTAGGAAATTATACCT	CDC=880000000GFC0FEF0F8/F000GF0E:CGF>DB:0>FE/E=/<E/=:1:>@:<>GFFBE11FC1=1111:1F>B@F@F@CC1@C@<@F>GEDE1BGGGC1GGGGGGGGGCFCGCF@@GF>@GDG@BBA?B	AS:i:-3	XN:i:0	XM:i:1	XO:i:0	XG:i:0	NM:i:1	MD:Z:66G69	YS:i:-3	YT:Z:CP
HISEQ09:337:CA3UFANXX:7:1101:15294:86295	163	VIRSorter_Ga0164292_10000001-circular-cat_2	10612	42	151M	=	10702	226	GTAGAGCAATCAAAAAAAGAAATAAATTTATTAAAAGAAATAAAAAAAGATGTTTCTCCATCTGATCTTGAATCTAAGAATCTATTTAAAAATTCTGACTTTATTTCAAATATGGTTTTTGCTATTGTATCTTATTCGTTGGGGTCAAAGT	CBBCBGGGGGGGGGGGGGGGGGGGGGGGGGGGGGGFGGGGGGGGGEGGBGFGGEGGGGGGGGGGGFGGGGGGGGGGGEGFGGGGGGGGGGGFGGGGGGGGGGGGEFGGFGGCGGGGGGGGGGGGGFCGGGGGGGGGGGGGGE:D,.C.8@B	AS:i:-3	XN:i:0	XM:i:1	XO:i:0	XG:i:0	NM:i:1	MD:Z:144G6	YS:i:-3	YT:Z:CP
HISEQ09:337:CA3UFANXX:7:1101:16336:86378	83	VIRSorter_Ga0164292_10000001-circular-cat_2	73564	42	151M	=	73406	-309	GCTTGAGCAGATTCTCCAGATTTTAAAACATAATTTAGAGAATACAATGGGTAAATTGGCCAACTACCTAGCCAATTAAGTTTTTGTTTATAATCTTTCATTTTGACATCAGTGCCAAAAAGATTAGATAAAACAGTATTTCCTATTGGAC	F@0GGGDEF0@F0=D0GG>GGGGGGGGGGGGGFF;0GC00GF>FCGGGFF0FFGGGGGGGF@FDF1GGECEEGGGGGGGGGGG>GGGGGGGGGBGGGGGGGGGGGGGGGGGGGGGGGGGGGGGGGGGGGGGGGGGGGGGGGGGGGGCCCCC	AS:i:0	XN:i:0	XM:i:0	XO:i:0	XG:i:0	NM:i:0	MD:Z:151	YS:i:0	YT:Z:CP
HISEQ09:337:CA3UFANXX:7:1101:16336:86378	163	VIRSorter_Ga0164292_10000001-circular-cat_2	73406	42	151M	=	73564	309	AGGAGATTTAATGTCGCTGGCAACGACCTCTTGAAACTTGGACATCTCTTTGTCTGATATAGAATCTATAGTTCTATCATTCAGGTATATGAGCTCCATTTTTGTTGCCTTTCTTATATATAAATTGGTACACTTGTAAGATATCTTCCTT	BCCCBGGGGFGGGFGGGGGGGGGGGGGGGGGCGGEGGGGGGGGGGGFGGFGGGGECGGGGGGGF>FGGGGGGGGGGGGEGGGGGGGGGGGGGGGGGGGGGGGGDFEGGGGGCGG>GG0F0DGGG>9FGGGGGE@CCGE@FGEGG/:C@FGG	AS:i:0	XN:i:0	XM:i:0	XO:i:0	XG:i:0	NM:i:0	MD:Z:151	YS:i:0	YT:Z:CP
HISEQ09:337:CA3UFANXX:7:1101:11934:87025	99	VIRSorter_Ga0164292_10000001-circular-cat_2	142560	42	151M	=	142663	254	GTTTGCCAAAGAAATCACAACCCAATCAGTCTCAATTCCACAATCCGAATTGGATCAAATCTCTAAGAAACAAGCCGCTCAATTTCAAGCGTTTTTTTCGATCAGAATAAACTCAATCTCTTCTGAAATAAATTCTATACTTGGCTTAATA	CCCCCGGGGGGGGGGGGGGGGGGGGGGGGGGGGGGGGGGGGGGGGGGGGGGGGGGGGGGGGGGGGGGGGGGGGGGGGGGGGGGGGGGGGGGGGFGGGGGGGGGGGGGGGGGGGGGGGGGGGGGGGGGGGGGGGGGGGGGGGGGGGGGGGGG	AS:i:0	XN:i:0	XM:i:0	XO:i:0	XG:i:0	NM:i:0	MD:Z:151	YS:i:0	YT:Z:CP
HISEQ09:337:CA3UFANXX:7:1101:11934:87025	147	VIRSorter_Ga0164292_10000001-circular-cat_2	142663	42	151M	=	142560	-254	AGAATAAACTCAATCTCTTCTGAAATAAATTCTATACTTGGCTTAATAAAAAGAGACTGCGTCGACTTAGGAGATATGTTCTATAATAACTATCTAGTGCCTGCAATGACTTTTAAGTCCAAATTAATAGAACCAATAATGACAGATATTA	GFGEGGGGGGGGGGGGGGGGEGGGGGGGGGGGGGGFFEGDGGGGGGGGGGGGGGGGGGGGGGGGGGGGGGGGGGGGGGGGGGGGGGGGGGGGGGGGGGGGGGGGGGGGGGGGGGGGGGGGGGGGGGGGGGGGGGGGGGGGGGGGGGCCCCC	AS:i:0	XN:i:0	XM:i:0	XO:i:0	XG:i:0	NM:i:0	MD:Z:151	YS:i:0	YT:Z:CP
HISEQ09:337:CA3UFANXX:7:1101:6929:87349	99	VIRSorter_Ga0164292_10000001-circular-cat_2	98220	42	151M	=	98387	318	TAAATACTACAACAGTAGCAGAAAATGTATTTGGACCATTTGCTTTAATTACTTGAGCAAAAAATTTAGTAGATTTAGTTACTTGAGCCCAAGCATCAGAAAGAATAGGGGAAGTCTTTTCATTAAAGTCTTCTGGGTTAGTGAATTTAAA	BBCBCEEFGE=CGGGCGGGGGGEEGGGGCGGGGGGGGGGGEGCGEGGGGGGEEGGGGGEGG@DDGDGGGGGGEFGGGGFGEGGGGEG>FGGGGEGG0@@FGGGEGGGGCFGGGGGGGGGGCGGGG=;FG=@FEGGFEFDFGGGGGCE=CD8	AS:i:0	XN:i:0	XM:i:0	XO:i:0	XG:i:0	NM:i:0	MD:Z:151	YS:i:0	YT:Z:CP
HISEQ09:337:CA3UFANXX:7:1101:6929:87349	147	VIRSorter_Ga0164292_10000001-circular-cat_2	98387	42	151M	=	98220	-318	GACATAAGGTCTCCAATTTAAAATATTAAACTAAAATACAAAAGAAGAGTCTGGGGATATTGCTATCCCCAGACACTCCAATTTTATATTTACTAGAACTCAGCTTTGAGTCTACGTGCAGGAGCAAGTGCTTCATTGTTAGTAAACACAA	=GGFGGGGGC;@0GCGCGGDGGEGGEF>GGGGGFGGGGGDDF@F:GGEGGGGGGGCCEGGCGGGGFGF1EGGGF=BGGGGGGGGGFGGEGEGGGGEGGGGGGGGGGGGGCBGGGGGGGGCGGGGGGGGGGGFGGGGGGGGGGGGGECBBCC	AS:i:0	XN:i:0	XM:i:0	XO:i:0	XG:i:0	NM:i:0	MD:Z:151	YS:i:0	YT:Z:CP
HISEQ09:337:CA3UFANXX:7:1101:19459:87940	83	VIRSorter_Ga0164292_10000001-circular-cat_2	114286	42	151M	=	114143	-294	TGCTTACCTTCTGCAAGGTCAACTTTTGCTTGTTCAAGGGCACCTACTAGACCACGAATGACATCTTCTTGAGTATACAGACCATTTACCTTCTGGTAGATGGCCATAGTAAGGTCATCACTCTTGACAGGAATAGCCGAATACGACGGTT	GGGGGGGGFEGEGGGGGGGGEGGGGGGEGGGGGGGGGGGGGGGGGGGGGGGGGGGGGGGGGGGGGGGGFGGGGGGGGGGGGGGGGGGGGGGGGGGGGGGGGGGGGGGGGGGGGGGGGFGGGGGGGGGGGGGGGGGGGGGGGGGGGGCCCCC	AS:i:0	XN:i:0	XM:i:0	XO:i:0	XG:i:0	NM:i:0	MD:Z:151	YS:i:0	YT:Z:CP
HISEQ09:337:CA3UFANXX:7:1101:19459:87940	163	VIRSorter_Ga0164292_10000001-circular-cat_2	114143	42	151M	=	114286	294	GTATTCCAGCCTGATCAAGATCACGAACAGCCTTCTGCACAATCTCAAGCGTAGACACAGGTCGACGGAATTCATCTTCCTCGTTATCTTGATACTGGGCAACTGCATTATTATTATCCACCAGGGTAGTCATGAACTTGAATTGCTTACC	CCCCCGGGGFGGGGGGGGFGGGGGGGGGGGGGGGGGGGGGGGGGGGGGGGGGGGGGGGGGGGGGGGGG>/:EGGGGGGGGGGGGGGGGGGGGGGGGGGGGGGGGGGGGGGGGGGGGGGEGGGGGGGEDGGGGGEGGGGGGGGGGGEEGBG=	AS:i:0	XN:i:0	XM:i:0	XO:i:0	XG:i:0	NM:i:0	MD:Z:151	YS:i:0	YT:Z:CP
HISEQ09:337:CA3UFANXX:7:1101:11122:89092	99	VIRSorter_Ga0164292_10000001-circular-cat_2	181199	42	151M	=	181419	371	GACGTAATGGGCATAAGATTAACGGAAGCAGATGGAACAAGAGTATCTAGAAATGCAATTGGAGATAGTCTAGCTAGGCGTGGAATAAATGTTGATGATACAGGACAACTAAGAGCTTACCTCATAGAAAATAGGAGAATGAGTTCTCCAG	CCCCCGFGGGGGGGGGGGGGGGGGGGGGGGGGGGGGGGGGGGGGGGEGGGGGGGGGGGGGGGGGGGGGGGGGGGGGGGGGCGDGGGGGGGGGGGGGGGGGGGGGGGGGGGGGGGGGGGEGGGGGGGGGGGGGGGEGGGEGGGGGGGE@@GG	AS:i:0	XN:i:0	XM:i:0	XO:i:0	XG:i:0	NM:i:0	MD:Z:151	YS:i:0	YT:Z:CP
HISEQ09:337:CA3UFANXX:7:1101:11122:89092	147	VIRSorter_Ga0164292_10000001-circular-cat_2	181419	42	151M	=	181199	-371	TATTTGATTATTTAAACTCAGAGCAAAAAGGCGTCATAGAAGAGATGGCTGGGAACATAGCCAGAACAGATCCAATATCTTCTACAATAGGCTACTCAGAGATGAAGGGTGTATATCAAACTAGGTCCGGAGGAGTATTAGATACAACTAG	#E@GGGGGGGGGGGGGFFDGGGGAGGGGGGGGGEGGGGGGGGGGGGGGGGGGGGGGGGGGGGGGGGGGGGGGGGGGGGGGGGGGGGGGGGGGGGGGGGGGGGGGGGGGGGGGGGGGGGGGGGGGGGGGGGGGGGGGGGGGGGGGGGCCCCB	AS:i:0	XN:i:0	XM:i:0	XO:i:0	XG:i:0	NM:i:0	MD:Z:151	YS:i:0	YT:Z:CP
HISEQ09:337:CA3UFANXX:7:1101:16562:89069	99	VIRSorter_Ga0164292_10000001-circular-cat_2	201405	42	150M	=	201509	217	GATGGACGCAGGATTATCTTTCAATCAAGGTATGGTAGTCGGTAGATATCATTCTATAAAAATACTTCCAGGAATCTTGGGCGTTAGATCCAATACTCGTACTGCAGAAGGAGATCTATATGTTAGAACTGACGATCTACTTAAGAGTAT	:3<:/11ECG@>GGCFFG@GGCFGGCG1:1EDCFG>1@BFGGC0FGFG:CGC@1:=C1B:E@:FB@1:?1C>0>:1:CGC00<E/</:CE@FDGGGGC/CC0F0C@DGGGGGGGGGGGGGGGFGGG08C=GGG.CCDE/DDEGEB/@CDC	AS:i:0	XN:i:0	XM:i:0	XO:i:0	XG:i:0	NM:i:0	MD:Z:150	YS:i:-3	YT:Z:CP
HISEQ09:337:CA3UFANXX:7:1101:16562:89069	147	VIRSorter_Ga0164292_10000001-circular-cat_2	201509	42	113M	=	201405	-217	CAGAAGGAGATCTATATGTTAAAACTGACGATCTACTTAAGAGTATGGGTTGGAAAGAAAAAGAAATTGGAAGTTTAGTTAGACACATAAGTCTTGAAAACGCAATTGTTCAT	0;0E=000GGGB:CGGG@:E:0008E0E00FE1<111111:F:11<B/@::11B1::1GFB1<1CF1@GG@GF:<11F1>GGF=1>D<:1E<1>F1F;/;B;=;1F1GA0<3A	AS:i:-3	XN:i:0	XM:i:1	XO:i:0	XG:i:0	NM:i:1	MD:Z:21G91	YS:i:0	YT:Z:CP
HISEQ09:337:CA3UFANXX:7:1101:14582:90498	99	VIRSorter_Ga0164292_10000001-circular-cat_2	136962	42	151M	=	137040	229	TGACGCTTCTGCTGAAAGACTAAAACAATTTTCTGAAGGATTAACAGAAAGGTTAATAGAATCTGGTCCTGCCATTGGAGCATATGAAGGGTCAGTAGCACAGGGCGTCGGAGCAGTAGTTAAAGCAGCTGGTTCAGAAGTTGGTAACGAT	CCCCCGGGGGGGGGGGGGGGGGGGGGGGGGGGGGGGGGGGGGGGGGGGGGGGGGGGGGGGGGGGGFGGGGGGGGGGGGGGGGGGGGGGGFGGGGGGGGGGGGGGGGGGGGGGGGGGGGGGGGGGGGGGGGGGGGGGGGGGGGGGGGGGGGG	AS:i:0	XN:i:0	XM:i:0	XO:i:0	XG:i:0	NM:i:0	MD:Z:151	YS:i:0	YT:Z:CP
HISEQ09:337:CA3UFANXX:7:1101:14582:90498	147	VIRSorter_Ga0164292_10000001-circular-cat_2	137040	42	151M	=	136962	-229	AGCATATGAAGGGTCAGTAGCACAGGGCGTCGGAGCAGTAGTTAAAGCAGCTGGTTCAGAAGTTGGTAACGATCAACCAGCCATAGATCTAGGATTGGTATTTCAAACTCAAAGAATTGGTGAAGAAACAATTAGCTTCTCAGGAACAATT	@GGGGGGGGGGGGGGGGGGGGGGGGGGGGGGGGGGGGGGGGGGGGGGGGGGGGGGGEGGGGGGGGGGGGGGGGGGGGGGGFGGGGGGGGGGGGGGGGGGGGGGGGGGGGGGGGGGGGGGGGGGGGGGGGGGGGGGGGGGGGGGGGGCCCCC	AS:i:0	XN:i:0	XM:i:0	XO:i:0	XG:i:0	NM:i:0	MD:Z:151	YS:i:0	YT:Z:CP
HISEQ09:337:CA3UFANXX:7:1101:3752:91664	99	VIRSorter_Ga0164292_10000001-circular-cat_2	129197	42	151M	=	129291	245	GTTTGGCTGCATCTTTGATCTTGTTTTTTATCTCATTAAACAGTTCTGTATTGTCACGCAAGTTTGTTATTGCGTTTTCTCTACCTTGTGCAAAAAGTTCACCTTCTTGATAAATCCACGCACCTTTTTGCGTAAAGATTCCTTGGTCCAC	CCCCCGGGGGGGGGGGGGGGGGGGGGGGGGGGGGGGGGGGGGGGGGGGGGGGGGGGGFGDGDDGGGGGGGG>DCGGGGGGEGGGGGG0E0FDFCDGFFF;B0FGGDGGDBG08FGC0BGGGGGGGGGGG8C6>>C.D=BE/DGE6CC@8D=	AS:i:0	XN:i:0	XM:i:0	XO:i:0	XG:i:0	NM:i:0	MD:Z:151	YS:i:0	YT:Z:CP
HISEQ09:337:CA3UFANXX:7:1101:3752:91664	147	VIRSorter_Ga0164292_10000001-circular-cat_2	129291	42	151M	=	129197	-245	AAGTTCACCTTCTTGATAAATCCACGCACCTTTTTGCGTAAAGATTCCTTGGTCCACTGCCACATCAAAAACACATCCATGTTCGTCTATTCCTTTTCCGTAAAATATATTAAATTCTGTTATCTTCATAGGGGGTGCCATCTTATTCTTG	GGBGGGGGGGGGGGGGGGGEGGGDGGGGGGGGGGGGGGGGGGGGGGFGGGGGGGGGGGGGGGGGGGGGGGGGGGGGGGGGGGGGGGGGGGGGGGGGGGGGGGGGGGGGGGGGGGGGGGGGGGGGGFGGGGGGGGGGGGGGGGGGGGCCCBB	AS:i:0	XN:i:0	XM:i:0	XO:i:0	XG:i:0	NM:i:0	MD:Z:151	YS:i:0	YT:Z:CP
HISEQ09:337:CA3UFANXX:7:1101:17844:91798	83	VIRSorter_Ga0164292_10000001-circular-cat_2	17156	42	151M	=	17069	-238	AATAATAAAATAAATATGTTGGAAGATTTAATTGGAAAAAAGGAATAATTTAAAGTGTCAGAATTTATATACACAGAAAAAAAATCTCAACAGCACCATGGTCCAATCTCTAGTACAGATTTTAATACCAGGGTTGAACAAAATTATTCAG	ED8DGBGGGGGCFGGB=@F08=F<0F@@DFCC0C0GGGGGG@GGGGGGFFEGGGGFGGGGFEG>FFGGGGGGFFGGGGGGGGGGGGGGGGGGGGGGGFGGGGGGGGGGGGGGGGGGGGGGGGGGGGGGGGGGGGGGGGGGGGGGGGCBCCB	AS:i:-4	XN:i:0	XM:i:1	XO:i:0	XG:i:0	NM:i:1	MD:Z:20A130	YS:i:-5	YT:Z:CP
HISEQ09:337:CA3UFANXX:7:1101:17844:91798	163	VIRSorter_Ga0164292_10000001-circular-cat_2	17069	42	151M	=	17156	238	GACGAACAGACTGTTAATACAGAGTCTTTTTTAGAAAATTTAGAATTTAAAAAATATGGAATTAATTCATCAATAATAAATTTATTAAATAATAAAATAAATATGTTGGAAGATTTAATTGGAAAAAAGGAATAATTTAAAGTGTCAGAAT	BBCCBGGGGGGGGGGGGGGGGGGGGGGGGGGGGGGGGGGGGGGGEGGGGGGGGGFGGGGGGGGGGGGGGGGCFGGGFGGGGGGGGGGGEFGFGGGGFGGGGGG>DGGGGGFGBGGG>FGGECDFGGGGGBGGGGGC@0FGGGBBGB@BGE#	AS:i:-5	XN:i:0	XM:i:1	XO:i:0	XG:i:0	NM:i:1	MD:Z:107A43	YS:i:-4	YT:Z:CP
HISEQ09:337:CA3UFANXX:7:1101:3541:92342	99	VIRSorter_Ga0164292_10000001-circular-cat_2	51777	42	151M	=	51929	303	GTTCAACTGGCTGGCAGATGTCAACTTATGAAGTTTCTGTATCGGGAACATACAAACTTGGCTTCACATCATTTAATCTAGATGACCAAGGGTTGCCACCAGTGCTGATGGTTGATGATGCAATTGGGACGACGCTTTCGTGCAATCAAAC	CCCCCGGGGGGGGDGGGGGGGGGGGGGGGGGGGGGGGGGGGGGGGGGGGGGGGGGFFCFGGGFGGGGGGEGGGGGEGGGEFGGGGGGGGGGGBDGGGGGGEGGGGGGGGGGGGGGGGFGGGGGGGGGFFGGGGGGGGGGGGGCGGEGGGGG	AS:i:0	XN:i:0	XM:i:0	XO:i:0	XG:i:0	NM:i:0	MD:Z:151	YS:i:0	YT:Z:CP
HISEQ09:337:CA3UFANXX:7:1101:3541:92342	147	VIRSorter_Ga0164292_10000001-circular-cat_2	51929	42	151M	=	51777	-303	GGTGCCTCATGTGAAACTTTTGGAGCTGTTCCTCCAAACAATGAAACGGCTCCAACAGCTCCACCGACCACGACAACAACGTCTACCTCGACAACGACCACAACTGTTGCTCCATACTTGAATTCAGTTACGGACCTGACTGCAACTTCAA	GE;:GBEEB.GGGGGEGBGGGGGGGGGG<DGGGDGGGGGGGGGGGGGGGGGGGGGGGGBEGGGGFGGGGGGGGGFGGGGGFGGGGGGGGGGGGGGGGGGGGFGGGGGGGGGGGGGGGGGGGGGGGGGGGGGGGGGGGGGGGGGGGGBBBCB	AS:i:0	XN:i:0	XM:i:0	XO:i:0	XG:i:0	NM:i:0	MD:Z:151	YS:i:0	YT:Z:CP
HISEQ09:337:CA3UFANXX:7:1101:6991:92364	99	VIRSorter_Ga0164292_10000001-circular-cat_2	58543	42	151M	=	58616	223	AGAATCCATGGTTCTGTTATCTTTGAATATGAGTGTGGGTTATTGGAGATCGCTGACATAATAATATTTTATCATAATCAATATTCGTTTGATAGGACATAATGTCAATTACTATAATAGATATCTGATTAATCTCGAGGGGTTAATTTCA	BA=?AEGDFFDFFGGGFFGGGGGGGGGGDGGGGGGFGGGCDGGGGGEDFGGGDGGDGGGGGGGGGGEGGGGGGGGGGGGCGGGGGGGGGGGGGGGGGGGGGGGGGGFEGGGGG>GCDGG>GGGGGGG0FGDDGGGEGGGG.CGDBGGDGGE	AS:i:0	XN:i:0	XM:i:0	XO:i:0	XG:i:0	NM:i:0	MD:Z:151	YS:i:0	YT:Z:CP
HISEQ09:337:CA3UFANXX:7:1101:6991:92364	147	VIRSorter_Ga0164292_10000001-circular-cat_2	58616	42	150M	=	58543	-223	ATAATCAATATTCGTTTGATAGGACATAATGTCAATTACTATAATAGATATCTGATTAATCTCGAGGGGTTAATTTCAATTTAGAAAGGTTTGGTTGAGGCCAATGCCCAATTTTTATAATAGAATTAAAGCACGTAAATTTAGCACAGT	@GBGGF=GGG;DGGF600F@GGGGGGEGGFC@FGFCGE0BGGGGGGFGG>FDCCCF>CG>GGGGGFF@@B1GGGGGGGEGGGEGGGF=BF@>FE1GDGCGGGGEGGGFDGGGGGGG@@GGGGGGFCGGFBGGGBF=@BFGGCDGGFBBBA	AS:i:0	XN:i:0	XM:i:0	XO:i:0	XG:i:0	NM:i:0	MD:Z:150	YS:i:0	YT:Z:CP
HISEQ09:337:CA3UFANXX:7:1101:15741:92299	83	VIRSorter_Ga0164292_10000001-circular-cat_2	32315	42	151M	=	32208	-258	GGGAAAAGGAAAACCTCGTTGGGGTGAATTTGAAGAAATGATGGTTCGCTTAGAGAAGCTAGCTAGAGATATGAACTGCGTTCTAATTATCACTGCCCAAGAAAACTCAAATAGAATGAAAGAAAAAAGAGAAGTAGTTCAACAGTCTGAC	##BGGGGD6BEECBGGGGGGAF0FFGGGF==GGGGGGFFCGGGGGGGD>GFGDGGGGFGGFCCGGFGCGGGCDGFCDDGGGGCGGGGGGGGGGGGGCGGGGGGGGF>GGGG@GEGGGGGGGGGGGGGGGGGGGGGGGGGGGGGGGGCCCCC	AS:i:-2	XN:i:0	XM:i:1	XO:i:0	XG:i:0	NM:i:1	MD:Z:0T150	YS:i:0	YT:Z:CP
HISEQ09:337:CA3UFANXX:7:1101:15741:92299	163	VIRSorter_Ga0164292_10000001-circular-cat_2	32208	42	151M	=	32315	258	CCTTATTTTGAAGACCTAGAAAGATGGCTAAGAGACATCATGGGAGATGCTGATCGCGTCCCAGATGTGATTGTAATAGATACTATCCAGTCCATGTTTACCAAAGGTGGAAAAGGAAAACCTCGTTGGGGTGAATTTGAAGAAATGATGG	CCCCCGGGGGGGGGGGGGGGGGGGGGGGGGGGGGGGGGGGGGEGGGGGGGGGGGGGGGGGGGGGGGGGGGGGGDFFGGGGGGGGGGGGGGGGGGGGGGGGGGGGGGGGGGGGGGGGGGGGGGGGGGGGGGGGGGGGGGGGGGGGGGGGGGB	AS:i:0	XN:i:0	XM:i:0	XO:i:0	XG:i:0	NM:i:0	MD:Z:151	YS:i:-2	YT:Z:CP
HISEQ09:337:CA3UFANXX:7:1101:11487:92729	99	VIRSorter_Ga0164292_10000001-circular-cat_2	90878	42	151M	=	90963	236	TCACGAATAGCAATAAAAGTAAAGATGCCCCATAAAGTGCCCAGTGCAATGATTACATAAGTTAACATTAGAAGTATCTTTTCTTTATAAATTCAAAAATATAGACAACAAAAAAAGCAATCAATATATTATAAATAATCATTTTAAATCC	CCCCCGGGGGGGGFGGGGGGGGGGGGGGGGGGGGGGGGGGGGGGGGGGGGGGGGGGGGGGGGGGGGGGGGGGGGGGGGGGGGGGGGGGGGGGGGGGGGGGGGGGGGGGGGGFGGGGGGGGGGGGGGGGGGGGGGGEGGGFGGCGGGEGGG=	AS:i:0	XN:i:0	XM:i:0	XO:i:0	XG:i:0	NM:i:0	MD:Z:151	YS:i:0	YT:Z:CP
HISEQ09:337:CA3UFANXX:7:1101:11487:92729	147	VIRSorter_Ga0164292_10000001-circular-cat_2	90963	42	151M	=	90878	-236	TATAAATTCAAAAATATAGACAACAAAAAAAGCAATCAATATATTATAAATAATCATTTTAAATCCTTCTGAGTTAAAGATCAGTATTTTCTAAAATCCAGATAGCAGAACCAATAATAGAATAAAATATCACTAAAGTTATTAATACTTT	6GGGGGFBAGGGGGGGGFGG>GGAGGGGGGGGGGGGGGGGGGGEGGGGGGGGGGGGGGGGGGGGGGGGGGGGGGGGGGGGGGGGGGGGGGGGGGGGGGGGGGGGGGGGGGGGGGGGGGGGGGGGGGGGGGGGGGGGGGGGGGGGDGBCCBB	AS:i:0	XN:i:0	XM:i:0	XO:i:0	XG:i:0	NM:i:0	MD:Z:151	YS:i:0	YT:Z:CP
HISEQ09:337:CA3UFANXX:7:1101:3716:93022	99	VIRSorter_Ga0164292_10000001-circular-cat_2	125572	42	151M	=	125806	385	CAAGCCAAGAACGATTGCAACAACCGTCCAAGCCCAGCTCACTGCAGGAGTCACCAAGAGAACAACCACAAGGATTGCAAACCTGTGCTCCCGGAGGAACGCTTTGATTTTGTTCATTTCACCTCCTTTCACAAAGATGAACGAGCGCATG	CCCCCGGGGGGGBGGGGFGGGGGGGGGGGGGGGGFGGGGGGGGGGFGGGGGGEGGGGGGGGGGGGGGGGGGGEGGGGGGGGGGGGGGGGGGGGGGGBFGGGGGBFGGGGGGGGGGGGGGBGEGGGGGG=DBGGDGGGGGEGGGDGDGGGG>	AS:i:0	XN:i:0	XM:i:0	XO:i:0	XG:i:0	NM:i:0	MD:Z:151	YS:i:0	YT:Z:CP
HISEQ09:337:CA3UFANXX:7:1101:3716:93022	147	VIRSorter_Ga0164292_10000001-circular-cat_2	125806	42	151M	=	125572	-385	TGATTGTGATTAACAGAGCGTCACTACTGCTCCGGCTTAATACATGCAACTAACCGTTATATGAACGATCGCAGCTAGGGCAACGTGTTTCTCCATTATCTGGGAACTCGTGTCCACACCACCTGCACTTAAGCTTGAGTAAAAGGCGCAT	6GGGGGGGGGGEGGGGDGGGBGEEGGGGGGGGGGGGGGGGGGGGFEGGGGGGGGGGGGGGGGGGGGGGGGGGGGGGGGGGGGGGGGGGGGGGGGGGGGEGGGGGGFGGGGGGGGGGGGGGGGGGGGGGGGGGGGGGEGGGGGGGGGCCCCC	AS:i:0	XN:i:0	XM:i:0	XO:i:0	XG:i:0	NM:i:0	MD:Z:151	YS:i:0	YT:Z:CP
HISEQ09:337:CA3UFANXX:7:1101:15747:93067	83	VIRSorter_Ga0164292_10000001-circular-cat_2	177902	42	151M	=	177822	-231	CTGGTGGAGGCGGAGGAGGCTTTTCTGGTGGAGGGGCTAGCGGATATTTCGGCTAGTCAATATTTCCAAAGGTCCCACACAACAAGTCAGTATACATTTTTTGTGTTATAATGTAGATAGAAAAATCTTTAATTTAAATTAGGAGAAAAAA	6<GE<G<GGGGGD@<GGD.GD=GGGGGGGGGGGGGGAGGGGFFGGGGGGDFGEGGGGGGGGGGGGEGGGGGGFBCGGBGGGGGGGGGGGDFGGEGFGGGGGGGGGGGGGGGGGGGGGGGGGGGGGGGGGGGGGGGGGGGGGGGGGGCCCCC	AS:i:0	XN:i:0	XM:i:0	XO:i:0	XG:i:0	NM:i:0	MD:Z:151	YS:i:0	YT:Z:CP
HISEQ09:337:CA3UFANXX:7:1101:15747:93067	163	VIRSorter_Ga0164292_10000001-circular-cat_2	177822	42	151M	=	177902	231	TAAACAATTAAAAGATTTCTTTGAAGAATATGATAATAGCAGTAGCGAAGTTCCTCCTGTCGACAATAGTGCAGGTTTTTCTGGTGGAGGCGGAGGAGGCTTTTCTGGTGGAGGGGCTAGCGGATATTTCGGCTAGTCAATATTTCCAAAG	ABBBBGGGGGGGGGGGGGGGGGGGGGGGGGGGGGGGGGGGGGGGGGGGGGGGGGGGGGGGGGGGGGGGGGGGGGGGGGGGGGGGGGGGGGGGGGGGGGGGEGGGGGGFGGGEGGGGDGGGGGGGDGGGGGGGGGGGGGGGGGGGGGGGGG@	AS:i:0	XN:i:0	XM:i:0	XO:i:0	XG:i:0	NM:i:0	MD:Z:151	YS:i:0	YT:Z:CP
HISEQ09:337:CA3UFANXX:7:1101:18172:95760	83	VIRSorter_Ga0164292_10000001-circular-cat_2	103362	42	151M	=	103330	-183	ATCCAAATGGGTGCAGTAATAACTTTACCGGTACCGTATGCAACTTTAGCCAAATCACCGGCAAGTTCTTTGCCTTTATCTGATTTGTCTTTTACCACGGTTTTAATATGAACAGTACGAGGAGTCCCAAGAGTCTGAGCTTTAGGACTAT	D8/@@BGEBC==BGGGGGED@6GGGGDDDEGGGGGGGGGGGGGGGGGGGGGCCGGGEGGGGGGGGGGGGGGGGFGGGGGGGGEGEGGGGGGGGGGGFGGGGGEGGGGGGGGGGGGGGGGGGGGGGGGGGGGGGGGGGGGGFGGGGGCCCCC	AS:i:0	XN:i:0	XM:i:0	XO:i:0	XG:i:0	NM:i:0	MD:Z:151	YS:i:-5	YT:Z:CP
HISEQ09:337:CA3UFANXX:7:1101:18172:95760	163	VIRSorter_Ga0164292_10000001-circular-cat_2	103330	42	151M	=	103362	183	AAGCCTTGTACTTGATAGTTGCCTTACGGCTAATCCAAATGGGTGCAGTAATAACTTTACCGGTACCGTATGCAACTTTAGCCAAATCACCGGCAAGTTCTTTGCCTTTATCTGATTTGTCTTTTACCACGGTTTTAATATGAACAGTACG	BBBBBGGGGGGCGGGGGGGGGGGGGGGGCGGGGGGGGGGGEGGGGGGGGGGGGEGEGGGGGGFGGGGGGGGGGGEFGGGGGGGGGEGGEGGGFGG>FBFGGGGGGGGGGDGGGGCFGGCGGGGGEGGGGGGGGGGGGGG86EGGGGGGGG@	AS:i:-5	XN:i:0	XM:i:1	XO:i:0	XG:i:0	NM:i:1	MD:Z:14G136	YS:i:0	YT:Z:CP
HISEQ09:337:CA3UFANXX:7:1101:13059:96643	83	VIRSorter_Ga0164292_10000001-circular-cat_2	45751	42	151M	=	45624	-278	GCTTGTAAATGTAAAAGATGATATCATTCATTTACATCAAAAACTAGATCACTTAGATGATCAAGTTGATAAGGTCGACGATAAGATTGATGTACATCTTAAATCTCATCGTGGAAAATAATACTAGTATTAAATCAAGGAGAAAATAAAA	000F@GGGGECGGGCGFGC0F8F00GF80BDGF=0GB/EGGFG0GGF@B0@GEGF0GGGGGGFFFGGGGGF<CE//>E0>GGGF>C1GGGGEGGFGGCGGGGE11FBBA<GGGGGGGGGGGGGGGGEEGGGGGGGGGGFD@DEGGGACBCB	AS:i:0	XN:i:0	XM:i:0	XO:i:0	XG:i:0	NM:i:0	MD:Z:151	YS:i:0	YT:Z:CP
HISEQ09:337:CA3UFANXX:7:1101:13059:96643	163	VIRSorter_Ga0164292_10000001-circular-cat_2	45624	42	151M	=	45751	278	ATTAAGACAACAAGATGGAACCAACTATCACCGTTGCCTTAATTGCTGCCGTAGGCGCTATTTTAGCTTCTCTAGTGCAGAGGGGTAGAAAAGAAAACAAGGACGACCACAATGTGGTAGCTAACTTGCTTGTAAATGTAAAAGATGATAT	BCCBCGGGGGGGGGGGGGGGGGGGGGGGGGGGGGGGGGGGGGFEGGGGGGGGGGGGGGGGGDGGGGEGGGGGGGGGGGGGGGGGGGGGGGGGGGGGGGGGGGGGFGGGGGGGGGGGGGGGGGGGGGGEGGGGGGGGGGGGGGGGGGGGGGB	AS:i:0	XN:i:0	XM:i:0	XO:i:0	XG:i:0	NM:i:0	MD:Z:151	YS:i:0	YT:Z:CP
HISEQ09:337:CA3UFANXX:7:1101:3729:96915	99	VIRSorter_Ga0164292_10000001-circular-cat_2	207661	42	151M	=	207798	272	GTTAGCGTGCAGGCTAGCACTGTTGATTTCTTAAGATCAGAAAATAGAAGACTAGCAAGACTAATCGACAAATACAAGAATGTAAGAGATGAAGCATCTCATGTCGTTTATCAAGCAGCTCTCGATGCATTTAACGAATTTGAACTGCCAA	BCBBBFGGGGB;BEBEGG:FGGGGGGGGGGGGGGGDDBCFGGGGGGGE1FGGGGGG>EBGGCGFGDFGG<B:F>DGGGEG>CFD1GGGGGGGFGEFGG0FGEGBFGF/;0FGEFGGBBGB00;:CFEGGCC=DFFDGGGGGGE/D=DG@8D	AS:i:-3	XN:i:0	XM:i:1	XO:i:0	XG:i:0	NM:i:1	MD:Z:120T30	YS:i:-3	YT:Z:CP
HISEQ09:337:CA3UFANXX:7:1101:3729:96915	147	VIRSorter_Ga0164292_10000001-circular-cat_2	207798	42	135M	=	207661	-272	ATTTGAACTGCCAAAGATACCAAAGCCGTCATTTCCAAAGTCTTTGTCGACATCAGAAACTGCAGTCGCCGTACTAGCAGACTGGCAGATGGGTAAAGTTACTCCAGATTATAATACAGAGGTCCTAGCTAAAAG	=E@GGGGCBGGD@8;00F0GC0C>C.G0GGGEFB080@0@DEE8BGF0EF>GGGEFFF=CGGGAGG>G@GF>GGGGEGFFCC@GG>GGGCGGGEE>1:11:GGGGFGGGGF@EGDGF>GGGGEFGGG>FC@BBB=	AS:i:-3	XN:i:0	XM:i:1	XO:i:0	XG:i:0	NM:i:1	MD:Z:15T119	YS:i:-3	YT:Z:CP
HISEQ09:337:CA3UFANXX:7:1101:16451:96773	99	VIRSorter_Ga0164292_10000001-circular-cat_2	32171	42	151M	=	32298	278	GGGCGATAGGTTTATGGTTAGACATGATCCAGACACTCCTTATTTTGAAGACCTAGAAAGATGGCTAAGAGACATCATGGGAGATGCTGATCGCGTCCCAGATGTGATTGTAATAGATACTATCCAGTCCATGTTTACCAAAGGTGGAAAA	CCCCCGGGGGGGGGGGGGGGGGGGGGGGGGGGGGGGGGGGGGGFGGGGGGGGGGGGGGGGGGGGGGGGGGGGGGGGGGGGGGGGGGGGGGGGGGGGFGGGGGGGGGGGGGGFFDGGGGGGGGGGGGGGGGGGGGGGGGGGGGGGGGGGGG#	AS:i:0	XN:i:0	XM:i:0	XO:i:0	XG:i:0	NM:i:0	MD:Z:151	YS:i:-3	YT:Z:CP
HISEQ09:337:CA3UFANXX:7:1101:16451:96773	147	VIRSorter_Ga0164292_10000001-circular-cat_2	32298	42	151M	=	32171	-278	TCCATGTTTACCAAAGGTGGAAACGGAAAACCTCGTTGGGGTGAATTTGAAGAAATGATGGTTCGCTTAGAGAAGCTAGCTAGAGATATGAACTGCGTTCTAATTATCACTGCCCAAGAAAACTCAAATAGAATGAAAGAAAAAAGAGAAG	BEGGBC@EGGB=GGGGGGGGGGF.GGGGGGGGGBGGGGGGEGGGGGGGGGGGGGGGGGGGGGGDGGGGGGGGGGGGGFGG>GGGGGECGGFEE/9GFGGGGGGGGGGGGGGGFGEGGGGGGGGGGGGGGGGGGGGGGGGGGGGGGGCCCCC	AS:i:-3	XN:i:0	XM:i:1	XO:i:0	XG:i:0	NM:i:1	MD:Z:23A127	YS:i:0	YT:Z:CP
HISEQ09:337:CA3UFANXX:7:1101:11391:97733	83	VIRSorter_Ga0164292_10000001-circular-cat_2	17603	42	151M	=	17439	-315	ATAAAATTCATTAGTGCCACAAAAGGACAGGTAATACCAGACTTCCTGCAGACGAGAATAGACAATGCTCTTTCTGGTGGAGACTCTAACGGTGCAGTTATAGACACAACCCCTGTTCAGTATGCTTTTTTAAACCAACCAGATAAGATAT	GGGGGGGGGGEEGGGG<GGGGEGGGGGEGGGGGGGGGGGGGGGGGGGGGGGGGGGGGGGGGGGGGGGGGGGGGGGGGGGGGGGGGGGGGGGGGGGGFGGGGGGGGGGGGGGGGGGGGGGGGGGGGGGGGGGGGFGGGGGGGGGGGGCCCCC	AS:i:0	XN:i:0	XM:i:0	XO:i:0	XG:i:0	NM:i:0	MD:Z:151	YS:i:0	YT:Z:CP
HISEQ09:337:CA3UFANXX:7:1101:11391:97733	163	VIRSorter_Ga0164292_10000001-circular-cat_2	17439	42	151M	=	17603	315	AAAGCCTAAGCACCAACCAGATGTCTCTATATTCAAAGTCCCAAATAGACCTAACTCCATTTGCTGGAACAGAGTATTCCGTAGGAGCAGATCAACTACTTGACTATAATGAATATTACAATCAGGCTACCCTACCTAAGATTACAGGATC	CCCCCGGGGGGGGGGGGGGGGGGGGGGGGGGGGGGGGGGFGGGGGGGGGGGGFGGGGGGGGGGGGGGGGGGGGGGGGGGGGGGGGGGGGGGGGGGGGGGGGGGGGGGGGGGGGGGGGGGGGGGGGEGGGGGGGGGGGGGGGGGGGGGGGG#	AS:i:0	XN:i:0	XM:i:0	XO:i:0	XG:i:0	NM:i:0	MD:Z:151	YS:i:0	YT:Z:CP
HISEQ09:337:CA3UFANXX:7:1101:20213:98595	99	VIRSorter_Ga0164292_10000001-circular-cat_2	22277	42	151M	=	22453	327	CATAGACCTAACAGGAGTTTATGCTGGTATGGCTGCTGATGCAATAGGAGAAGCATATTGTACAACTGACGCTTGTGAAATAAAATTCATCAAGGATAATAGTTGATAGGATAAAAATGTCTAAATATGAAGAAGATGACATTAATAAAAT	CCCCCGGGGGGGGGGFGGGGGGGGGGGGGGGGGGGGGGGGGGGGGGGGGGGGGGGGGGGGGGGGGGGEGGGGGGGGGGGGGGGGGGGGGGGGGGGGGGGGGFGGGGGGGEGGGEGGGEC@EEGGGFG>0CDGDFDD=FD@F=GGGGGGGG0	AS:i:0	XN:i:0	XM:i:0	XO:i:0	XG:i:0	NM:i:0	MD:Z:151	YS:i:0	YT:Z:CP
HISEQ09:337:CA3UFANXX:7:1101:20213:98595	147	VIRSorter_Ga0164292_10000001-circular-cat_2	22453	42	151M	=	22277	-327	TCAATAGAAGGTTTAAATGATTCTAAAGACCAAGAAGTAATTGATATTAAAAATCTTCTCCTAGTTCAAGAGTCTTTAATGGATGCTTTAATATGTATTAACTCAATGATATATAGGCTGTATACTGAAAAAGACTTTACTGTTTCAGAAG	06GGGGGGF0:00GGGG>GF@08EGGGCE0CG@GGCCGGFCDFGGGCGGGGGGGGGGGEGGGGGGFGGGGGGGGGGGGGGGGGGGGGGGGGGGGGGGGGGGGGFGGGGGGGGGGGGGGGGGGGGGGGGGGGGGGGGGGGGGGGGGGCCCBC	AS:i:0	XN:i:0	XM:i:0	XO:i:0	XG:i:0	NM:i:0	MD:Z:151	YS:i:0	YT:Z:CP
HISEQ09:337:CA3UFANXX:7:1101:16726:99544	83	VIRSorter_Ga0164292_10000001-circular-cat_2	201332	42	151M	=	201208	-275	GGAAGAAGATTAGAGATAATGTTTTGGATCAACACGGATGTTATATTCAATACTTAAATAAAAATGGTCAACCGATGGACGCAGGATTATCTTTCAATCAAGGTATGGTAGTCGGTAGATATCATTCTATAAAAATACTTCCAGGAATCTT	=EDGGGGBGGGGGGGGGGGGECGGEEGGGEGGGGGGGGGGGGGGGGGEGGEGGGGGGGGGDGGGGEGGGGGGGGGGGGGGGGGGGGGGGGGGGGGFGGGGGGGGGGGGGGGGGGGGGGGGGGGGGGGGGGGGGGGGGGGGGGGGGDCCCCC	AS:i:0	XN:i:0	XM:i:0	XO:i:0	XG:i:0	NM:i:0	MD:Z:151	YS:i:0	YT:Z:CP
HISEQ09:337:CA3UFANXX:7:1101:16726:99544	163	VIRSorter_Ga0164292_10000001-circular-cat_2	201208	42	151M	=	201332	275	GCTCTAGCAATGCCAGTTATATCAGCTGGCGTTGTTGCAGTAGCTGGTGTAGTTTCTGGTGGTACGGCTGCTGGAGTTGCTGCTGGAGGAATGGCATTAATTAGTGACGGAATCTGGAATGGTTGGAAGAAGATTAGAGATAATGTTTTGG	CCCCCGGGGGGGGGGGGGGGGGGGGGGGFGGGGGGGGGGGGGGGGGGFGGGGGGGGGGGGGGGGGGGGGGGGGGGGEGGGGFGGGGGGGGGGGGGGGGGGGGGGGGGGGGGGGGGGGGEGGGGGGGGEGGGGGEEGGGGGGGGGGEGGEGA	AS:i:0	XN:i:0	XM:i:0	XO:i:0	XG:i:0	NM:i:0	MD:Z:151	YS:i:0	YT:Z:CP
HISEQ09:337:CA3UFANXX:7:1101:14016:100437	83	VIRSorter_Ga0164292_10000001-circular-cat_2	113737	42	151M	=	113591	-297	ATCATAGACCATTCACCAAAGTCATTTGGGTTACGGAGGATGAACGCCATGAGCTTGATGTCTCCATCAGCAAAACGCACTAGTCGAACATGGATCTTCCATGTATCGTCTAAGTCATCTCCACCATGGTTGATGTGATTCTTCTCGAAGT	DGGD@DDBGGGEGGGEEGGGGGGGGDGGGCGGGGGGGGGGGGGGGGFGGGGEGG>GGGGGGGFCGGGGGGGGGGGGGGGGGGGGGGGGGGGGGGGGFDGGGGGGGGGGGGGGGGGGGGGGGGGGGGGGGGGGGGGGGGGEGGGGGFCCCCC	AS:i:0	XN:i:0	XM:i:0	XO:i:0	XG:i:0	NM:i:0	MD:Z:151	YS:i:0	YT:Z:CP
HISEQ09:337:CA3UFANXX:7:1101:14016:100437	163	VIRSorter_Ga0164292_10000001-circular-cat_2	113591	42	151M	=	113737	297	AACTACCAGGAAGGGTTCCGGGAACAACCAAATTGTTCTCTTCCAAGTACGAAGATTGAGGAACAGCCATAAACAGCTCCTCATAATCGATGACAGGTGGAAATGCAGTATACCGATGGAATACTGGACCATAGTTCTCGATTGGAATCAT	CCCBBGGGGGGGGDGGGGGGGGGGGGGGGGGGGGGGGGGGGEGGGGGGGGGGGGGGGG1FGGGGGGGGGGGGGGGGGGGEGGGGGGGGGGGGGGGGGDFGGGGGCGGGGGGGGCGGGGGGGGGGGGGGGGGGEGGEGGGGGGGGGGGGEG=	AS:i:0	XN:i:0	XM:i:0	XO:i:0	XG:i:0	NM:i:0	MD:Z:151	YS:i:0	YT:Z:CP
HISEQ09:337:CA3UFANXX:7:1101:16725:100908	83	VIRSorter_Ga0164292_10000001-circular-cat_2	206575	42	133M	=	206235	-473	TAACATCTTTTTCAACCAAGCAATATCAATATAAGCTTGTCGACGACGTAATGATACTAGCTGGAACAACTAGAGTATTTGGTAGATTAATGGCAAATTTTGAAGGAAATGATTTTACCGCTTCCATAGGAGT	GFC<00.C000;.8<.FD0080C8000CF?080>0F//G>C<</BGGGGGGFB11>1::1:1DFF>1=11:<1CFFF0F1GF=<1GGGGF@BF1F1GGDGGGD=11EGGGE1:@GGBGGGGFGGECGF:0A=B	AS:i:0	XN:i:0	XM:i:0	XO:i:0	XG:i:0	NM:i:0	MD:Z:133	YS:i:0	YT:Z:CP
HISEQ09:337:CA3UFANXX:7:1101:16725:100908	163	VIRSorter_Ga0164292_10000001-circular-cat_2	206235	42	96M	=	206575	473	AGTAAAGATCAGATCTTAACGCAGATCATACAGTCCCTGCAGAAGAATGCGGGGATTACAGCCACGCACCCTGGGGCCATAGCCAGAGCCTTTGCA	ABAB@GE>G>FG1EGGCF11/EE//FFDGEGEGFFCFEEFBD1FC:CF:F/ED//C:CD:F1EF0E><//<FG0FG//<0<0@FF0C8@0C@@FGG	AS:i:0	XN:i:0	XM:i:0	XO:i:0	XG:i:0	NM:i:0	MD:Z:96	YS:i:0	YT:Z:CP
HISEQ09:337:CA3UFANXX:7:1102:18071:2786	99	VIRSorter_Ga0164292_10000001-circular-cat_2	129591	42	151M	=	129796	356	CTTACTTCTTAATTGGTTAATGAATATAATAAGAGTTTTGTGTTCATTAGCTAGTCCGACAAGCTTACGCAATGCTTTTGACATCATGCGTGCCTGCAAGCCCATCTGGTTTGCCTCCATGTCGCCCTCAAGCTCCGCCTTAGGGATCAAA	CCCCCGGGGGGGGGGGGGGGGGGGGGGGGGGGGGGGGGGGGGGGGGFEFFGGGGGCGGGGGGGGFGGGGGGGGGGGGGGG>FEGGGGEFGGGGGGGGGGGGGGGFGGGGGGGGEFGGGGGGGGGGGGGGGGGGGGGDGGGDGGGGGGGGB=	AS:i:0	XN:i:0	XM:i:0	XO:i:0	XG:i:0	NM:i:0	MD:Z:151	YS:i:0	YT:Z:CP
HISEQ09:337:CA3UFANXX:7:1102:18071:2786	147	VIRSorter_Ga0164292_10000001-circular-cat_2	129796	42	151M	=	129591	-356	TCTACAATCTCTAAACCTTGCTCGCCGTAATCGGGTTGAGCTAAAAGTAATTCATCCAGATCTACGCCAACTGCTTGCATGTAAATTGGATCAAGAGCATGCTCTGCATCTACGTATGCACAACGAATACCAAGCTTCTGAGCTTGTGCAA	9GGGEGGGGGGDEDBGGGGGGGGGGGGGBGGGGGEDGGGGGGGGGGGGGGGGGGGGGGGGGGGGGGGGGGGGGGEGFGGGGGGGGGGGGGGGGGGGGGGGGGGGGGGGGGGGGGGGGGGGGGGGGGGGGGGGGGGGGGGGGFGGGGCBCCC	AS:i:0	XN:i:0	XM:i:0	XO:i:0	XG:i:0	NM:i:0	MD:Z:151	YS:i:0	YT:Z:CP
HISEQ09:337:CA3UFANXX:7:1102:12755:3078	83	VIRSorter_Ga0164292_10000001-circular-cat_2	22822	42	151M	=	22761	-212	GACCTATCTGTGGTAAATGCTGCTAGAGCATCTTTTGCTAAAGAGTCACATGAGCTGTCAAAAAGCGATGCAAGACTTATAGACTTTTTAGCTAGAGAAAATCATATGTCTCCATTTAGACATGCATTTGTCACACTAGAATTTAAAGCTC	FFDGGGGGGGGGEGGCGGGGGGGGGGGGGGGGGGGGGGGGGGGGGGGGGGGGGGGGGGGGGGGGGGGGGGGGGGGGGGGGGGGGGGGGGGGGGGGGGGGGGGGGGGGGGGGGGGGGGGGGGGGGGGFGGGGGGGGGGGGGGGGGGGCCCCC	AS:i:0	XN:i:0	XM:i:0	XO:i:0	XG:i:0	NM:i:0	MD:Z:151	YS:i:0	YT:Z:CP
HISEQ09:337:CA3UFANXX:7:1102:12755:3078	163	VIRSorter_Ga0164292_10000001-circular-cat_2	22761	42	151M	=	22822	212	AAATAAGACTATAGAAGTATTAGATAAGGGTTATGTAAGACTTGTAGATAGAATGGGTAGTGACCTATCTGTGGTAAATGCTGCTAGAGCATCTTTTGCTAAAGAGTCACATGAGCTGTCAAAAAGCGATGCAAGACTTATAGACTTTTTA	CCCCCGGGGGGGGGGGGGGGGGGGGGGGGGGGGGGGGGGGGGGGGGGGGGGGGGGGGGGGGGGGGGGGGGGGGGGGGGGGDGGGGGGGGGGGGGGGGGGGGGGGGGGGFGGGGGGGFGEGGGGGGGGGGGGGGGGGG=GGGGGGGGGGGG@	AS:i:0	XN:i:0	XM:i:0	XO:i:0	XG:i:0	NM:i:0	MD:Z:151	YS:i:0	YT:Z:CP
HISEQ09:337:CA3UFANXX:7:1102:15748:3748	83	VIRSorter_Ga0164292_10000001-circular-cat_2	23924	42	151M	=	23694	-381	AGCAGTTACCGAATTCCAAGCAATGAGAAACATGAGAATGAAGTATGTAAGTAGGTCTGGTGAGTTTGTTGATACAAAGTATCTATTCACTCTTGACTGGCATGCTCCTGATGATAACACCATAAACCTTGGGTTCAGCACAAACCCTGGT	DC@GGGGGGGGGFGFBFCGGGGGGEGGGGGGGGGGFGGGGGGGGGGGGGGGGGGGGGGGGEGGGGBGGGGGGEGGGGGGGGGGGGGGGGGGGGGGGEGGEGGFEGFGGGGGGGGFGGFGGGGGGGGGGGGGGGGGGEGGGGGGGGGBCCBB	AS:i:0	XN:i:0	XM:i:0	XO:i:0	XG:i:0	NM:i:0	MD:Z:151	YS:i:0	YT:Z:CP
HISEQ09:337:CA3UFANXX:7:1102:15748:3748	163	VIRSorter_Ga0164292_10000001-circular-cat_2	23694	42	151M	=	23924	381	TATGTAAGAGGAAACTTTTTGAGAGATCAGTTAGATTCTCATGGTAAATATTTTCCTTGCATGATTTTTGGGGTAACAAGCATCCAGGGAAGAAGTCCTCTGTTTCACTTCTTAATGGAGGATGGTGGCATTTGGTGGCGCATGCCAATAA	BBBBBFGGGGGDGGGGGGGGGGD0FGGGGGGGGGGGGFGGEGGGGGGGGGGGFGGGGFGGGGGEGGGGGGGGGGG>DGGFGFGEGFFGGGGGGGGGGGGGGGGGGGGGGEGGGGGGGGGGGGGEEGGFGGGCEEGGGGGGGGGGGGGGGGB	AS:i:0	XN:i:0	XM:i:0	XO:i:0	XG:i:0	NM:i:0	MD:Z:151	YS:i:0	YT:Z:CP
HISEQ09:337:CA3UFANXX:7:1102:1147:7527	99	VIRSorter_Ga0164292_10000001-circular-cat_2	53063	42	151M	=	53169	257	GTTCTGGACGAGCCACTTTCAGACGAGCAGTTTGCAGAAGTTGTTGGAATCCTTGAGTCCGACGCTGTCACAGAGGATCAAGTTTCCGCAGCTGTTGATAGCATCTTGGAAAACGAAGTCACCGCTGAACAAGCAACAGACCTTGCCACGA	BBCCCGGGGGGGGGGGGGGGGGGGGGGGGGGGGGGGGGGGGGGGGGGG>GGGGGGGGGGGGGGGGGGGGGGGGGGGFGGGGGGFGGGGGGGGGGGGGGECFGDGGGGGGE=FFGGG>CDEGGGGGGGDEGGCGGGGGGGGGGGGGGGE=C#	AS:i:0	XN:i:0	XM:i:0	XO:i:0	XG:i:0	NM:i:0	MD:Z:151	YS:i:-5	YT:Z:CP
HISEQ09:337:CA3UFANXX:7:1102:1147:7527	147	VIRSorter_Ga0164292_10000001-circular-cat_2	53169	42	151M	=	53063	-257	TGGAAAACGAAGTCACCGCTGAACAAGCAACAGACCTTGCCACGAGCGAAAAGGTATTAGAAAGCATTGACACAGATCAGGCAGCTGAGATCTTTGATGCCATCCCAGTTGATGAGCTGACTCCAGAAGAAGAAGCAGCTCTTGTTGAGGC	@BEGGEGGGGGGEGGGGGCCGGGGGGGGGGGGGGGFGFGGGGGGGGGGGGGGGGGGGGGGGGGGGGGGGGGGGGGGGGGGGGGGGGGGGGGGGGGGGGGGGE1GGGGGGGGGGGGGGGGGBFGGGGGGGGGGGGEGGGGFGGGGGG@BAAA	AS:i:-5	XN:i:0	XM:i:1	XO:i:0	XG:i:0	NM:i:1	MD:Z:148T2	YS:i:0	YT:Z:CP
HISEQ09:337:CA3UFANXX:7:1102:2247:7827	83	VIRSorter_Ga0164292_10000001-circular-cat_2	152232	42	151M	=	152125	-258	AGTCTGGCAAGCTTGGTATCCGTAGTAATTTGGATGTTACCAACGTAATTGGCGCATTCCGCGTTAATCTCACACTTTAAAAAAATAAAAAAAGAAAAACACTAACAGGAGGAATAATCCTAAGATGAGCAAAACAATCCAAGAGCTCCTC	###DD@8.GE<DBBD/8.GBGDBE@8/88//6D@@D/88.GGD@//F0.C.FC0=FC..E</DGG=0:=0CGD@G=1E9/1DEB=0GGGGGGF>GGFGGGGF?1CGBGGFGFGGGGF>DCGGEEGGGGEGGGGEFEEFGGGGGGFC:@BBA	AS:i:-5	XN:i:0	XM:i:2	XO:i:0	XG:i:0	NM:i:2	MD:Z:1T78T70	YS:i:-3	YT:Z:CP
HISEQ09:337:CA3UFANXX:7:1102:2247:7827	163	VIRSorter_Ga0164292_10000001-circular-cat_2	152125	42	140M	=	152232	258	AGAAAAGTTTGCAACCAACTTTGATGATGGCTTGCTTTCCTACATGCAACTTCCTTCGGACCCAGGTGCTTTGAAGACCGTATTTGAACTTACCCGTTCTGGTACCTATTCTGGCAAGCTTGGTATCCGTAGTAATTTGG	BBCBBE1>CG@DGEGBGGGEGGG1EG=FGG1FBEEGGGFEGFGCGG@FGGFGCFGC1FBBD<<FBBGGGG@1@DFFGG@G=0=@FG0:@D00:0FG>F>0>@FFGGGG0C800@GD@G=08;CF@@0F<FGGD6BB=G=D	AS:i:-3	XN:i:0	XM:i:1	XO:i:0	XG:i:0	NM:i:1	MD:Z:99A40	YS:i:-5	YT:Z:CP
HISEQ09:337:CA3UFANXX:7:1102:15826:7640	99	VIRSorter_Ga0164292_10000001-circular-cat_2	127729	42	151M	=	128007	429	CAACTACGCTAAGATATTATATGTTTAGTCTTCGTAGTCACTAGGATTGAATGTAAATACATTGGGAATCTCTTTAGCTAGAGATCTAACAACATCTTCTTGAGGTTGTTTAGTTAAACTCACTAAGTCTTCAACAATTTCCCATTGAGCA	BCC@BGGB@GGGGEFGEGGGGGGGGEGG>FGGGGGGGGGGGGCDFGGCFCGGGG@GGFGCGCGGGGGGGEGGGEGGCDF>FCGGGCGGFGGD:BDFDG0FDGGGEGDDGGGDCGGEGGEGGGGEGGGGGGFGEGGGGGG=D08CFCGFCD8	AS:i:0	XN:i:0	XM:i:0	XO:i:0	XG:i:0	NM:i:0	MD:Z:151	YS:i:0	YT:Z:CP
HISEQ09:337:CA3UFANXX:7:1102:15826:7640	147	VIRSorter_Ga0164292_10000001-circular-cat_2	128007	42	151M	=	127729	-429	AGACTAGGATTCTCTTCATCAGTTCTATAAAGTATTCCATATAGGTAGTCTTTCTACTAGGAGTTGTGTATCAATTTAAAAAAAATAAACGCCCGATTTTTTGCGGCGCGGTTTTGTTTTTGTCATGTGTCTGGCAGTTCAGCATCTGAAA	##GGEGBE686<GGB===GEDGGGGGGC@EEGGGGGGGD/EGGGGGGGGGDGGGD@BG=GGGGGDD7/GGD0@DD@GGDDGD>GGGGGGGGGGDGEGGF9CCGGDGEAE<BEGGGGFBGGGGFGGGGFEGG>GGDBCGDGGGGGGGBBABB	AS:i:0	XN:i:0	XM:i:0	XO:i:0	XG:i:0	NM:i:0	MD:Z:151	YS:i:0	YT:Z:CP
HISEQ09:337:CA3UFANXX:7:1102:16302:7783	83	VIRSorter_Ga0164292_10000001-circular-cat_2	71922	42	151M	=	71608	-465	GTGGTTGAAAAACATGATGCAGGATATTTATAGCCCTAACATCTCCAGCAGCACCTAAAAGATATCTACCATTAATAGCAACTTTAGAAGAATTTTTACCTAAAGTAGTTATTTGAGAAGCGAAACCGCCATCGTCCATAGAGGATATTCT	CBDB@9GG@=/GGEEECGD0F@8GGGGCFGEGBG=GDGGCBFEFEGFGGGGFGGFGG>DFCGGGFCGFGGGGEGGGGGCGGGGGGEGFBDF=GGF@FGGGGGGGGCGGGF1GGGGGDGGGBF9/9FGGBGGGGFGC;1GGECGGGCBBBBB	AS:i:0	XN:i:0	XM:i:0	XO:i:0	XG:i:0	NM:i:0	MD:Z:151	YS:i:0	YT:Z:CP
HISEQ09:337:CA3UFANXX:7:1102:16302:7783	163	VIRSorter_Ga0164292_10000001-circular-cat_2	71608	42	151M	=	71922	465	TTTAGCTTGAGGGATGTTAGGAATGCCCTTTTTAGGAAACAGTATAGACATAGCCCCCAAAGCATAAGAAGCGCCTGTACCGAGCGCATAGAGGCCACTCACGTCAGATGTCCAGGAGTAATCACCATCTACAACATAGATGGAGCCATTT	B=BBBGGEEGGBGG1;;CDCGCDGGFGGGGGG@::1EFDFGG1>FGGGGG>G11CFG/C<@1<1BFGGGGEGBE</0CGGGGDAD/C>>G00CFBGGEDB@@DCDDGG0@@0DFGB@GG/CGGGGG6CGGG/.C6@.C.D6.CEEG;@###	AS:i:0	XN:i:0	XM:i:0	XO:i:0	XG:i:0	NM:i:0	MD:Z:151	YS:i:0	YT:Z:CP
HISEQ09:337:CA3UFANXX:7:1102:7642:9002	99	VIRSorter_Ga0164292_10000001-circular-cat_2	195208	42	151M	=	195499	442	ATAGGCACAGAGACTACTCAGATATACGATACAACTGCTCCAGATAGAGATCCTCAAGAATCACACACTGGTGTCCCTGGCGCTAAACCACTTCAAGGTTACATGGACACAATAGCATACCCAGGAACTGATAAAATGCAGTCAGCTTCAA	CCCCCGGGGGFGGFGGGGGGGGGGGGGGGGGGGGGGGGGGGGGGGGGGFEGGGGGGGGGGGGGGGGGGGFGGGGGGGGGGGGGGGGGGGGGGGGGGGCGGGEGGGFGGGGGGGGGGGGGGGGGGGE=8DGGEGGB@DGGGGGGGGGE6CEG	AS:i:0	XN:i:0	XM:i:0	XO:i:0	XG:i:0	NM:i:0	MD:Z:151	YS:i:0	YT:Z:CP
HISEQ09:337:CA3UFANXX:7:1102:7642:9002	147	VIRSorter_Ga0164292_10000001-circular-cat_2	195499	42	151M	=	195208	-442	GGAGTAAAATTGTTTGATAACTTTTTTGGATTGCAATCTGTTATTGATTTCTCCATAGTTCAATCTGAAGATATTCTTGGAGATACTTTAGTATTAAGATTATCAAATACTTATTCCAAACTAAGCAAACCAGAGATGACAGTCGCATCTT	@EGGGGFGGGGGGGGCGGGGGGEGFCGFFGGGGCFCBFGGGGGGGGGGGGGGFGGGGGEGGFGGGGGGGGGGGGGGGGGGGGGGGGGGGFGGGGGGGGGGGGGGGGGGGGGGGGGGGGGGGGGGGGGGGGGGGGGGGGGGGGGGGGBBCCB	AS:i:0	XN:i:0	XM:i:0	XO:i:0	XG:i:0	NM:i:0	MD:Z:151	YS:i:0	YT:Z:CP
HISEQ09:337:CA3UFANXX:7:1102:10980:9022	83	VIRSorter_Ga0164292_10000001-circular-cat_2	6977	42	151M	=	6875	-253	CTTGGAGAGCTAGAAGTTTTTACTAGCGACCTTGATCTACAAAGATTTTATCAAAGAACAAAAGAAAGAATCAATATACCAGGTGTATTGCCAGTTTTTGTAGCAGGTTCTCATGGCGTAATAAATAAAAATAGTTCAAAGGTTATAGATT	@BGEEGGGCEGGFGGGGGFGGG@GGGDGGGGEGGGDCGGGGGGGGGGGGGGGGGGGGGGGGGGGGGGGGGGGGGGGGGGGGGGGGGGGGGGGGGGGGGGGGGGGGGGGGGGGGGGGGGGGGGGGGGGGGGGGGGGGGGGGGGGGGGCCCCC	AS:i:0	XN:i:0	XM:i:0	XO:i:0	XG:i:0	NM:i:0	MD:Z:151	YS:i:0	YT:Z:CP
HISEQ09:337:CA3UFANXX:7:1102:10980:9022	163	VIRSorter_Ga0164292_10000001-circular-cat_2	6875	42	151M	=	6977	253	CCAACCGTATTAGAAGACTATATTTTCTTTAAAGTTCCACAAAAAGCTAACGATCAATTGCTCCACTCGGTAACAATTTCAACTGGAGAATGGGCTGTTAGACTTGGAGAGCTAGAAGTTTTTACTAGCGACCTTGATCTACAAAGATTTT	CCCCCGGGGGGGGGGGGGGGGGGGGGGGGGGGGGGGGGGGGGGGGGGGGGGGGGGGGGGGGGGGGGGGGGGGGGGGGGGGGGGGGGGGGGGGGGGGGGGGGGGGGGGGGGGGGGGGGGGGGGGGGGGGGGGGGGGGGGGGGGGGGGGGGGG	AS:i:0	XN:i:0	XM:i:0	XO:i:0	XG:i:0	NM:i:0	MD:Z:151	YS:i:0	YT:Z:CP
HISEQ09:337:CA3UFANXX:7:1102:13753:9090	99	VIRSorter_Ga0164292_10000001-circular-cat_2	92422	42	151M	=	92590	319	TATCCAGAATCAGCAGTAAAAGCTTCTAAAGCATGTTCAATATTTAAATGATCAGCAGTTAAGCCGTCATTTGAACGAGTTGAGTAAGTAATAAACATTATAGGTACTTCCATTTATCAATTCCAGGGATAAGGCCTAATGTAGAACCAGT	CCCCCGCFGGFGFGFGGGGGGGGGDGGGGGGGGGGGGGGGGGGGGGGGGGGGGGGGGGGGFGGGGGGGGGGGGGGGGGGGBGGGEGGGGGGGGGGGGGGGGGGGGGGGGGGGGCDGGGGGG>FGG>BGEGEBDDBG=BGGG0DFDGEFGGC	AS:i:0	XN:i:0	XM:i:0	XO:i:0	XG:i:0	NM:i:0	MD:Z:151	YS:i:0	YT:Z:CP
HISEQ09:337:CA3UFANXX:7:1102:13753:9090	147	VIRSorter_Ga0164292_10000001-circular-cat_2	92590	42	151M	=	92422	-319	CTGTACCATTATCATCTACATAGTTGATAACACCCTGAATACCAGGGGTTAAAGCTGTAAATTCATCTGTACAGAGAATCAATTCGATTCTTTTTCCGATAAGAGTTTTGCCATAATTGGCATACAGTGGATTTTTTTTCATAGCTCCCAG	@GGG@=EGGGGGGGGEGEGDEDGEGGGGGGGGFFGGGCGGDGGGGGGGGGGGGGGGGFGGGGGGGGGGGGGGGGFGGGGGGGGGEGGGGGGGGGFGGGCGGF>EGGGGGGGGEGEGFGGGGGGGGGGGGGGGGGGGGGGGGGGGEGCCBB@	AS:i:0	XN:i:0	XM:i:0	XO:i:0	XG:i:0	NM:i:0	MD:Z:151	YS:i:0	YT:Z:CP
HISEQ09:337:CA3UFANXX:7:1102:17039:9011	99	VIRSorter_Ga0164292_10000001-circular-cat_2	158339	42	151M	=	158561	373	TTCAGTTGCAATCACAAACTCTGGCACATCGAGTGCTGCTATTTTTAACTTCACTATTCCTAGGGGCGATACTGGAGCCACAGGGCCTACAGGGCCTACAGGGCCTACTGGAACAGCTGCTACAATCACTGTTGGTACCGTCTCTGCTGGT	CCCCCGEGGGGGGGGGGGGGGGGGGGGGDGDGGFBGGGGGGGGGEGGGGGGGGEGGGGGGGGGGG@GGGGGDGGGGGGBDGG0FBGGGGGGG@BGGGEGGGGGFGGGGG=G0FGGGGGGBBGGGGBGEG=G@@EGGGGGGGGGGGGGGGGG	AS:i:0	XN:i:0	XM:i:0	XO:i:0	XG:i:0	NM:i:0	MD:Z:151	YS:i:0	YT:Z:CP
HISEQ09:337:CA3UFANXX:7:1102:17039:9011	147	VIRSorter_Ga0164292_10000001-circular-cat_2	158561	42	151M	=	158339	-373	TGGACCCACCGGACCCACCGGACCAACTGGACCTACTGGACCTACTGGCTCTATTGGTTCAGCAACATTAGATGATCTTTCAGACACAATAATAACAAGTCCCGCAACTGCTCAAATTTTAAGGTATAACGGAACCAACTGGGTCAACTAT	#BGGGGAAAGBGGGBGGGGFFGGFGGGGGFGGGGGGGGGGGGGGGGGGGGGGGGGGGGGGGEGGGGGGGGGGGGGGGGGGGGGGGGGGGGGGGGGGGGGGGGGGGGGGGGGGGGGGGGGGGGGGGGGFGGGGGGGGGGGGGGGGGGCBBCC	AS:i:0	XN:i:0	XM:i:0	XO:i:0	XG:i:0	NM:i:0	MD:Z:151	YS:i:0	YT:Z:CP
HISEQ09:337:CA3UFANXX:7:1102:3050:9817	83	VIRSorter_Ga0164292_10000001-circular-cat_2	6776	42	151M	=	6719	-208	CAAAAGTATATATCTGCAGCTGTTAAATATTCAGATATATCAAATATTGGAATACCTGGTAAGGAATATAGAAGAATTAGTTTCACTGGAGTACCAGGACCAACCGTATTAGAAGACTATATTTTCTTTAAAGTTCCACAAAAAGCTAACG	0GF@GGGGGGGGGGGCCGFCFCGGGGGGGGECGEGGGGGGGGGGGGGGGGFGDCGGGGFCGGGGGEGGGGGGFGGGGGGGGGGGGGGGGGGEGCGGGGGGFGGGGGGGGGGGGGGGGGGGFGGGGGGGGGGGGGGGGGGGGGGGGFBBBBB	AS:i:0	XN:i:0	XM:i:0	XO:i:0	XG:i:0	NM:i:0	MD:Z:151	YS:i:0	YT:Z:CP
HISEQ09:337:CA3UFANXX:7:1102:3050:9817	163	VIRSorter_Ga0164292_10000001-circular-cat_2	6719	42	151M	=	6776	208	TATAAAAATAATAATGCAAAGTATAATGACTATCGCGAAGATGCCCCAACCGGATCTCAAAAGTATATATCTGCAGCTGTTAAATATTCAGATATATCAAATATTGGAATACCTGGTAAGGAATATAGAAGAATTAGTTTCACTGGAGTAC	BA=BBGGGGGGGGGGGGGGGGGGGGGGGGGGGGGGGGGGGGGGGGGGGGFGGGGFGGGGGGGGGGGFGGGGGGGGGGGGGGGGFFGGGGGGGGGGGGGGGCFGGGGGGGGGGGGGDGEGGGGGGEGGEGGGGGFBEGDEEGGGGBGGBGG8	AS:i:0	XN:i:0	XM:i:0	XO:i:0	XG:i:0	NM:i:0	MD:Z:151	YS:i:0	YT:Z:CP
HISEQ09:337:CA3UFANXX:7:1102:15011:11221	83	VIRSorter_Ga0164292_10000001-circular-cat_2	182589	42	151M	=	182510	-230	GAATGGATGATTTAAAAGAATCAATTTTACAATTAGCTTTACAAAGAAGATCTTTCCAATCGTCAACCTCATCTGGTAATCCTGGTCAGATAGCTATTGATATAGAAGAAATCGTTGCTGATTTAAGGTCAAGAAATATTATAAGTCAAGC	0GGGGGGGEGGGGGGGGGGGFGGGGGGGGGGGGGGGGFEGGGGGGGGGGEGGGGGGGGGGGGGGGGGGCGGGGGFGGGGGGGGGGGGGGGGGGGGGGGGGGGGGGGGGGGGGGGGGGGGGGGGGGGGGGGGGGGFGGGGGGGFGGGCCCCC	AS:i:-5	XN:i:0	XM:i:1	XO:i:0	XG:i:0	NM:i:1	MD:Z:28C122	YS:i:-5	YT:Z:CP
HISEQ09:337:CA3UFANXX:7:1102:15011:11221	163	VIRSorter_Ga0164292_10000001-circular-cat_2	182510	42	151M	=	182589	230	ATAGTTGAAAAGCAAATGTCTCAGTTCAATTTGAATGAAGTATCTCCAAGGTCTAACGTTTCTCCAACCATTACAACAAGAATGGATGATTTAAAAGAATCAATTTTACAATTAGCTTTACAAAGAAGATCTTTCCAATCGTCAACCTCAT	BBBBBGGGGGGGGGGGGGGGGGGGGGGGGGGGGGGGGGGGGGGGGGGGGGGGGGGGGGGGGGGGGGGGGGGGGGGGGGGGGGGGGGGGGGGGGGGGGGGGGGGGGGGGGGGGGGGGGGGGGGGGGGGGGGGGGGGGGGGGGGGGGGGGGGC	AS:i:-5	XN:i:0	XM:i:1	XO:i:0	XG:i:0	NM:i:1	MD:Z:107C43	YS:i:-5	YT:Z:CP
HISEQ09:337:CA3UFANXX:7:1102:14904:11067	99	VIRSorter_Ga0164292_10000001-circular-cat_2	124684	42	151M	=	124785	252	GAACAGACAACACTTCTCTGGTGAAAAGAGTCGAATTGTCATCAAATAACTCAAGGTTATCTGATTAAATTCGCTCTTCACCAAAGAAGACCGAAGTCGGTTGTGGAGAATGATCATAAACCAGTAGACTCGAAAGTCTTCTGGTACCATG	CCCCCFGGGGGGGGGGGGGGGGGGGGGGGGFGGGGGGGGGGGGGGGGGGGGGGGGGGGGGGGGGGGGGGGGGGGGGGGGGGGGGGGGFGGGGGGGGGGGGBGGGGGGGGGGGGGGGGGDGGGGGGGGGGGGGG.DGGGBGGGGGGGGEGG=	AS:i:0	XN:i:0	XM:i:0	XO:i:0	XG:i:0	NM:i:0	MD:Z:151	YS:i:0	YT:Z:CP
HISEQ09:337:CA3UFANXX:7:1102:14904:11067	147	VIRSorter_Ga0164292_10000001-circular-cat_2	124785	42	151M	=	124684	-252	TGTGGAGAATGATCATAAACCAGTAGACTCGAAAGTCTTCTGGTACCATGATGATACCCCCTTTCTCCATGGTTTCACCCATGGGTAAAGGCGCACACCGGGTTGGTGCACGACTTGGCAACCTTGCGGCTACCCATAAAAGAAAAACCCA	GGGGGGGGGGBEGGEGGEGGGGGGBDCEEGGGGGGGGGGGGGGGGGGGGGEGGGDGGGGGGGFDGFGGGGGGGGGGGGGGGGGGGGGGGGGGGGGGGGGGGGGGGGGGGGGGGGGGGGGGEGDGAGGGGGGGGGGGGGGGGGGGGEABBBA	AS:i:0	XN:i:0	XM:i:0	XO:i:0	XG:i:0	NM:i:0	MD:Z:151	YS:i:0	YT:Z:CP
HISEQ09:337:CA3UFANXX:7:1102:2313:12196	99	VIRSorter_Ga0164292_10000001-circular-cat_2	98043	42	151M	=	98141	249	CATCTTGTTTAGAATTATCATCTTCAGGATCTCTTATTACAGTATCTGTAATAACAATAAATAATTCAGAACGAATAGATACAGGAAGAAATAATATTTCACAAAGAGATTGATATAGATCTTCTTTACCAGAAACTGGTCGAGAAGTAAA	BBCCCGGGGGGGGGGGGGGGGGGGGEGGGGGGGGGGGGGGGGGGGGGGGGGGGGGGGGG1EGGGGGGEGGGF<==FFGGFGGGEGGGEGGGGGGGGGEGGGBFGGDGGGGG@@GGEGGGEFGF0@FDC80FFDDG>FGCFGDGABBFGGG0	AS:i:-3	XN:i:0	XM:i:1	XO:i:0	XG:i:0	NM:i:1	MD:Z:150C0	YS:i:0	YT:Z:CP
HISEQ09:337:CA3UFANXX:7:1102:2313:12196	147	VIRSorter_Ga0164292_10000001-circular-cat_2	98141	42	151M	=	98043	-249	TCACAAAGAGATTGATATAGATCTTCTTTACCAGAAACTGGTCGAGAAGTAACAATTGCTGAAAGTTCTTTGTCGCAATTAAATACTACAACAGTAGCAGAAAATGTATTTGGACCATTTGCTTTAATTACTTGAGCAAAAAATTTAGTAG	#EGGGGGGGGGGGGGGGGGGGGGFEGGGGGGGGDGGGGGBGEGGGGGGGGGGGGGGGGGG:GF>GGGGGGGGGBGEGGEGGGGGGGGGGGGGGGDGGGGGGGGGGGGGGGDGGGGGGGGGGGGGGGGGGGGGFGGGGGGGGGGGGGBBBBB	AS:i:0	XN:i:0	XM:i:0	XO:i:0	XG:i:0	NM:i:0	MD:Z:151	YS:i:-3	YT:Z:CP
HISEQ09:337:CA3UFANXX:7:1102:4820:12079	99	VIRSorter_Ga0164292_10000001-circular-cat_2	189741	42	151M	=	189806	216	ATATTCAATCAGCGGCAACATCAATCAGCAGGAAGGCCATGGCAGATGCAAGAAATCTTGCAAGGAATTTAGATCCAGTTGCTAGAGCACAATACCAAGACGCTACAGAAAACATTATAGGCACTGTTTCTACGCAATTACAAAGTTTACA	CCCCCGGGGGGGGGFGGGGGGGGGGGFGGGGGGGGGGGGGGGGGGGGGGGGGGGGGGGFGGGGGGGGGGGGGEGECGGEGGGGGGGGGGGGGGGGGGGEGGG@FGGGGGGGGGBG;FGGGGGEDGGECGGGGGGDGG<EGGGGGGGGGGGG	AS:i:-5	XN:i:0	XM:i:1	XO:i:0	XG:i:0	NM:i:1	MD:Z:133A17	YS:i:-5	YT:Z:CP
HISEQ09:337:CA3UFANXX:7:1102:4820:12079	147	VIRSorter_Ga0164292_10000001-circular-cat_2	189806	42	151M	=	189741	-216	AATTTAGATCCAGTTGCTAGAGCACAATACCAAGACGCTACAGAAAACATTATAGGCACTGTTTCTACGCAATTACAAAGTTTACAAGGAAAAGTACAAAACTTGATGCTTAAACGGAGACTTGCCAAATCTAGCAAACATAAAAACATTA	@F@GCF=@B00@BDEEFD@=FC>GGGEGEGGGGGGG@00GEF0EFGGGGGGGGGGGGGGGGGGGDEGGEGGGGGG>GGGGGGFGFGGGEGGGGGGGGGGGGGGGGGGGGGGGGGGGGGGGGGGGGGGGGGGGGGGGGGGGGGEFGFBCBCB	AS:i:-5	XN:i:0	XM:i:1	XO:i:0	XG:i:0	NM:i:1	MD:Z:68A82	YS:i:-5	YT:Z:CP
HISEQ09:337:CA3UFANXX:7:1102:14949:12055	83	VIRSorter_Ga0164292_10000001-circular-cat_2	106810	42	151M	=	106578	-383	TTGGTCAAATCAAGGTTTAGATAATTTCTTAGTGTAGACTGTTGAGATAACAGTGATTTGTTGAGAATTTCTAAGTTAGATTCATCGTCAAAAATCTCGCTAATTAGATTGTTCATTATATCTCTTTTCATGCCAAATCCGGCGATTAATT	DGDGDGG@GBGGE<GGGGGDGFGGGGGGCGGGFGGGCGGGGGGGFGGGGGGGGGGGGGGGGGGGDFGGGDGGGGGGGGCGGGGGGGGGGGGGCEGGDGGGGGGGGGCGGGGGGGGGGGGGGEGGGGGGGGGGGGGGGGGGGFGGGGCCCCC	AS:i:0	XN:i:0	XM:i:0	XO:i:0	XG:i:0	NM:i:0	MD:Z:151	YS:i:0	YT:Z:CP
HISEQ09:337:CA3UFANXX:7:1102:14949:12055	163	VIRSorter_Ga0164292_10000001-circular-cat_2	106578	42	151M	=	106810	383	GTAGCACAAAGGATTAGACTACTGAGGACTGGACTGAGTTAGCTGTAGACCAAGCTTGACTACCTAGTGGGAGCTAAATGTAAAGGAGGGTATATATCCAGCTCAGCTTGGATCTTGAAGCGTAACTTTTTCCACTTTTTTTAACTTACTA	BBBBCGGGGGGGGGGGGGGGGGGGGGGGGGGGEGGGGGGGGGGGGGGGGGGGGGGGGGGGGGGGGGGGGGGGGGGGGGGGGGGGGGGGGGGGEGGGGGGGGGGGGGGGGGGGGGGGGGDGGGGFGDGFCGGGGGGGEGGGGG@BGGGGGG#	AS:i:0	XN:i:0	XM:i:0	XO:i:0	XG:i:0	NM:i:0	MD:Z:151	YS:i:0	YT:Z:CP
HISEQ09:337:CA3UFANXX:7:1102:3560:12646	99	VIRSorter_Ga0164292_10000001-circular-cat_2	56328	42	151M	=	56452	275	ATGGTTCTGCGGAAGCAGAGTTTTATGGTTCTTTGAATCTTGATGGTTTCCCAATTGTTGAATTCAGACCTCTTTATAAAATTATTTATGAGTGCAAGAATTCATGCAGTAACACTCCACATGCAAGGCTTACTAGCATTGTTGACCTAAG	BBBBBFGGGGGG=CGGGGGGDGGGFGGGCGCGGGGGGGGGGGGGGGDGGFGGGGGG>FGGFDDGGGGGGEEGGGGGGEGGGGGGGGGGGGCGG>FGGGEGGGGGGGGGGG@FFGGG>FCGEFFCGFFGFGGGGG@FGGGC=<F8DGGGGEC	AS:i:0	XN:i:0	XM:i:0	XO:i:0	XG:i:0	NM:i:0	MD:Z:151	YS:i:0	YT:Z:CP
HISEQ09:337:CA3UFANXX:7:1102:3560:12646	147	VIRSorter_Ga0164292_10000001-circular-cat_2	56452	42	151M	=	56328	-275	AAGGCTTACTAGCATTGTTGACCTAAGAAGTATAATAGCATCTGATCAAGGAATTGGCACAACAGCAGTCTCTGATCATGGTTCAATGACAGGACTTAGTGACGACGATCACACTCAATACCTTCGCACAGATGGAACTAGAACTGCAACA	=GBGGGGGC@=G=GGGGGEGGGFGGGGGGEGGGGGGGGGGGGGGGGGGGGGGGGGGFGGGGGGGGGGGGGGEGGGGEGGGGGGGGGGGGGGGGGGGGGGGGGGGGGGGGGGGGGEGGGGDGGGDDEGG@DGGFGGGGGGGGGGGGGBBBB@	AS:i:0	XN:i:0	XM:i:0	XO:i:0	XG:i:0	NM:i:0	MD:Z:151	YS:i:0	YT:Z:CP
HISEQ09:337:CA3UFANXX:7:1102:15723:12441	83	VIRSorter_Ga0164292_10000001-circular-cat_2	77473	42	151M	=	77427	-197	GAGTACCTAACAGCTAGGGGAAGCAAGGAATAATCTGTAGTAGAAGTAGTTTCATAATGTTGATTTATAAGTTTGTAAGTATCTAAAAAGTTAACGTGATAGTTAATCCAAAGATCGTTTTCAACTACTCTAGGAGTTGCTTGGTGAGTAA	#GFGGF=CGGGGGDBD=@80GFCGGGGEGGGGGGGGGGGGGGGCGGGGEGGGGGGGGGGGGGGGGGGGGGGGGGCGGGEGGGGGGEGGGGGGGGGGGGGGGGGGGGGGGGGGGGGGGGGGGGGGGGGGFGGGGGGGGGGGGGGGGGCCCBB	AS:i:0	XN:i:0	XM:i:0	XO:i:0	XG:i:0	NM:i:0	MD:Z:151	YS:i:0	YT:Z:CP
HISEQ09:337:CA3UFANXX:7:1102:15723:12441	163	VIRSorter_Ga0164292_10000001-circular-cat_2	77427	42	151M	=	77473	197	TTCAAATGGAGGACGTTCTATGACGTGCATTTTTCCATCTGGAGATGAGTACCTAACAGCTAGGGGAAGCAAGGAATAATCTGTAGTAGAAGTAGTTTCATAATGTTGATTTATAAGTTTGTAAGTATCTAAAAAGTTAACGTGATAGTTA	ABBBBGGGGGGGFGGGGGGGGGGGGGGGGGGGGGGGGGCDGGGGGGGGGGGGGGGGGGGGGGGGGG>DGGEGGGFGGGGGGGGGGEGEGGGGGGGGGGGGEGGGGGGGGGGGGGGGGGFGGGGEGGGGGGGGEGGGGGGGCGFGGGGGGG@	AS:i:0	XN:i:0	XM:i:0	XO:i:0	XG:i:0	NM:i:0	MD:Z:151	YS:i:0	YT:Z:CP
HISEQ09:337:CA3UFANXX:7:1102:19403:13465	99	VIRSorter_Ga0164292_10000001-circular-cat_2	75164	42	151M	=	75296	283	AACATTGAGAATTTTAGCTACTTCAGATCTATTAAAAGAAGGCTGAGATGATTTGTTTTTACTCATTTAAATTACCTTTTCAAGTTTAGATTATATATAATAGCAAAAAGGTATATAAAAGTCAAGACGTAACAAGAGAATTTTGAAGAAT	CCCCCFGGGGGGGFGGGGGGGGGGGGGGGGGGGGGGGGGGGGGGGGGGGGGGGGGGGGGGGGGGGGGGGGGGGGGEGGGGGGGGGGGGFGGGGGGGGGGGGFG0DGGGEGDGGGCGGGGGEGDEGEGGBGGG.CF=G=@GGGGGGGCCGE0	AS:i:0	XN:i:0	XM:i:0	XO:i:0	XG:i:0	NM:i:0	MD:Z:151	YS:i:0	YT:Z:CP
HISEQ09:337:CA3UFANXX:7:1102:19403:13465	147	VIRSorter_Ga0164292_10000001-circular-cat_2	75296	42	151M	=	75164	-283	CAAGAGAATTTTGAAGAATATTAGAAAACATTCTTTTGCATTGAACATAAGAATTTGGTTTTACATTTATTCTATTGGTTTTTAAAAACTTAACAGAAGCTTCTAAGGCTTTTAGTAGAGTTCGGTCTTCTAAAGAAAGACGCTTAGAAAC	6EGG@=EGGGGGGGGGGGGG@@GGGGGGGGGGGGGGGGGGGEGGGGGGGGGGGEGGGGGGGGGGGGGGGGFGGGGGGGGGGGGGGGGGGGGGGGGGGGGGGGGGGGGGGGGGGGGGGGGGGGGGGGGGGGGGGGGGGGGGGGGGGGCCCCC	AS:i:0	XN:i:0	XM:i:0	XO:i:0	XG:i:0	NM:i:0	MD:Z:151	YS:i:0	YT:Z:CP
HISEQ09:337:CA3UFANXX:7:1102:13770:13706	83	VIRSorter_Ga0164292_10000001-circular-cat_2	39401	42	137M	=	39094	-444	TGGGACTCTTACGTAAAGGATATGAGAGAAAAAATGGGAGACCCAAATTGGAATCCTATAACAATAGTAGATGAGGATTAATAATGGAAACTACAGGAAAAATTACAAGAAACAATGTGAGCATATCGGAATATGGT	DGGGGGFBFGGGDGGGF>@GEFDDGDGEGGGGGGGEGGGGGGGGGGGFCGGGGGEGGGGGGFGGGGGGGGEGGGGGGGGGGGGGGGGGGGGGGGGGGGGGGGGGGGGGGGGGGGGGGGGGGGGGGGGGGGGGCCCCC	AS:i:0	XN:i:0	XM:i:0	XO:i:0	XG:i:0	NM:i:0	MD:Z:137	YS:i:0	YT:Z:CP
HISEQ09:337:CA3UFANXX:7:1102:13770:13706	163	VIRSorter_Ga0164292_10000001-circular-cat_2	39094	42	151M	=	39401	444	AGATATTAAAGGAGATTGTGTGACCATAAAAGGAACTTATAAGAACCCAACAGAAAATCCTTGTTGGGTATTCTGCTCCTCTTGTAACAGATGTCAAGACAAAGGCAGATACACAAAATGCAGATCATGCTCAGGTAGATACGATCCCGAT	BB@BBGGGGGGGGGGGGGGGGGGGGGGGGGGGGGGGGGGGGGGGGGGGGGGGGGGGGFGGGGGGGGGGGGGGGGGGGGGGGGGGGGGGGGGGGGGGGGGGGGGGGGGGGGGGGGGGGGGGGGGGGGGGGGGGGGGGGCFGGGGGEGGGGGA	AS:i:0	XN:i:0	XM:i:0	XO:i:0	XG:i:0	NM:i:0	MD:Z:151	YS:i:0	YT:Z:CP
HISEQ09:337:CA3UFANXX:7:1102:16456:13787	83	VIRSorter_Ga0164292_10000001-circular-cat_2	175674	42	151M	=	175478	-347	CCATTCGATATTACAATTACTTTTGCCAACGAATATGGCCAAGGTGCAGTAAGATCAATCTTTGGAGTTGAGCTTTTGAACGAAGGTTCTGGAGCTTCTATGGACGACATTGTTATCGAAGAAACGATGACTTATGTAGCCCGTGAAATTG	GGGGDGBGGGGGGGGFC0CGBEGGFGGGGGGGGGGGGGGGGGGGGGCGGGGGGGGGGGGFGGGGGGGGGGFGGGGGGGGGGGGGGGGGGGGGGGGGGGGGGGGGGGGGGGGGGGGGGFGGGGGGGGGGGGGGGGGGGGGGFGGGGFBCCCC	AS:i:0	XN:i:0	XM:i:0	XO:i:0	XG:i:0	NM:i:0	MD:Z:151	YS:i:0	YT:Z:CP
HISEQ09:337:CA3UFANXX:7:1102:16456:13787	163	VIRSorter_Ga0164292_10000001-circular-cat_2	175478	42	151M	=	175674	347	CACGGTATTTGACAGACCAGCTCTGTACCAAATGCTTGAAGCTAATTATCAAACAGACGGCGGAGGAGCACAGTTCTTTACTAGAAAGAGCAATACTCTTCCAGGTGATGCAGGACACAAGAGAGGTATAGCAGAGTTCGACAAGCAGTCA	BBBBBGGGGGGGGGEGGGGGGGGGGGGGGGGGGGGGGGGGGGGGGGGFGGGGGGGGGGGGGGGGGGGGGGGGGGGGGFCEGGGGGGGGBGGGGGGGGGGGGGGGGGGGGFGGGGGGGGGGGGGGGGGGGEGGGGGG@EBG.>GGGGGGGG#	AS:i:0	XN:i:0	XM:i:0	XO:i:0	XG:i:0	NM:i:0	MD:Z:151	YS:i:0	YT:Z:CP
HISEQ09:337:CA3UFANXX:7:1102:17812:14487	99	VIRSorter_Ga0164292_10000001-circular-cat_2	69025	42	151M	=	69207	333	CAAGGACTTCGTGTCGCATATAGAAATGCACGTAATTACCTTGCTCGTCTTTATCGGTCCATTTAGGCTGTGTCATGATTATTTCCTTTTAAATGCTATTCAGCAATTTCTGTATAATTATATTCTTCACGCAAAGTAGCTATTTGAAGCT	CCCCCGGGGGGGGGGGGGGGGGGGGGGGGGGGGGGGGGGGGGGGGGGGGGGGGGGGGGGGGGGGGGGGGGGGGGGGGGGGGGGGGGGGGGGGGGGGGGGGFGGFGGGGGGGGGGGGGGGGGGGGGGGGGGGGG<DGGGGGFGGGGEG@GEG	AS:i:0	XN:i:0	XM:i:0	XO:i:0	XG:i:0	NM:i:0	MD:Z:151	YS:i:0	YT:Z:CP
HISEQ09:337:CA3UFANXX:7:1102:17812:14487	147	VIRSorter_Ga0164292_10000001-circular-cat_2	69207	42	151M	=	69025	-333	AGATTGATCTACCCAGAATTTGATAAGTTGTCTTTGATTAGCTATTGTTTCAGATTGAGTAAGATCAGGTTGATCTTGATTAATAGGATGACGCTTTAATTTTTTAATTACTTCTGTAATTGGATTATGATGTGTCATTTTTTTCCTAAAT	#GGGGGGEGGGBBBGGCGGGGGGGGGGGGGGGGGGGGGGGGGGGEGGGGGGFCGFGGGGGGGGGGGGGGGGGGGGGGGGGGGGGGGGGGGGGGGGGGGGGGGGGGGGGGGGGGGGGGGGGGGGGGGGGGGGGGGGGGGGGGGGGGGBBCCB	AS:i:0	XN:i:0	XM:i:0	XO:i:0	XG:i:0	NM:i:0	MD:Z:151	YS:i:0	YT:Z:CP
HISEQ09:337:CA3UFANXX:7:1102:20314:14657	83	VIRSorter_Ga0164292_10000001-circular-cat_2	203234	42	151M	=	203039	-346	AGACGTCTCAAAGAGCTAAATAATAAAGCTAATTTTGATGCAAGCTTTTATGATTTTAATTTAGACTTTGATACAAATTCAGCAAAGCAAGATCTTAAAGCATTAGGATTCGACATCGTTCAAGGTGGGGGATACACGGCAGATGGTAAAG	E.GC<DC90DGD0D00EGGG@GGFGGGEGGGEGGDCEGGEEGGGGGDGGGGCGGGGGGGE>GGGGGGGGGGGGGGGGF1GGFGGGGGGGGGGGECGGGGGGGFCGGGGFGGGGGGBGGEGGGGGGGGGGGGGGGGGGGGGGFGGGGCCCCC	AS:i:0	XN:i:0	XM:i:0	XO:i:0	XG:i:0	NM:i:0	MD:Z:151	YS:i:0	YT:Z:CP
HISEQ09:337:CA3UFANXX:7:1102:20314:14657	163	VIRSorter_Ga0164292_10000001-circular-cat_2	203039	42	151M	=	203234	346	TCAGCTACTGATTCTGGCTCTGCTGCAGGAGGCACAAACTCTAGCTCAGGTACCGTTACAGGATCTCAAGGAGAGGCTTTGTCACATAGCCTTAAAGGTTATTCCCCATCTACAGACTCAGAAGTATACAATGGTGGCTCTAGGGCAATTG	BCCCCGGGGGGGGGGGGGGGGGGGGGGGGGGGGGGGGGGGGGGGGGGGGGGGGGGGGGGGGGGGGGGGGGGGGGGGGGGGGGGGGGGGGGGGGGGGGGGGGGGEFGGGGBEGGGGGGGGGGGEGGGGGGCGGGEGGGGGGBGGGGGGB@E@	AS:i:0	XN:i:0	XM:i:0	XO:i:0	XG:i:0	NM:i:0	MD:Z:151	YS:i:0	YT:Z:CP
HISEQ09:337:CA3UFANXX:7:1102:7073:14838	83	VIRSorter_Ga0164292_10000001-circular-cat_2	158278	42	151M	=	158096	-333	GGCCTACAGGATCTGCTGCAAGCTTAACATTAGGAACTGTAACCACAGGAGATGCTGGATCTTCAGTTGCAATCACAAACTCTGGCACATCGAGTGCTGCTATTTTTAACTTCACTATTCCTAGGGGCGATACTGGAGCCACAGGGCCTAC	GGGE@GGGGGGGGGGGGGGFGGGGGEGGGGGGGGGGGGGGGFGGDGGF@GGGGFGGGFCEGGGGGGGGEGGGGGGGGGGGGGGGGGGFGGGGGGGGGGGGGGGGGGGGGGGGGGGGGGGGGGGGGGGGFGGGGGGGGGGGGGGGGGCCCBC	AS:i:0	XN:i:0	XM:i:0	XO:i:0	XG:i:0	NM:i:0	MD:Z:151	YS:i:0	YT:Z:CP
HISEQ09:337:CA3UFANXX:7:1102:7073:14838	163	VIRSorter_Ga0164292_10000001-circular-cat_2	158096	42	151M	=	158278	333	ATTGCGGAGAAATATAATGGCTATTCAAGTACAATATCGTAGAGGTACAGCAGCACAATGGACTAGCGCAAATCCAACATTAGCAGTTGGTGAACCGGGGTATGAAACAGATACTGGTAAATTTAAGGTAGGTACTGGGGCAGCCGCTTGG	CCCCCGGGGGGGGGGGGGGFGGGGGGGGGGGGGGGGGGGGGGFGGGGGGGGGGGGGGGGGGGGGGGGGGGGGGGGGGGGGGGGGGGGGGGGGGGGGGGGGCFCGGGGGGGGGGGGGGEGGGG@GGGGGGEGDGEG=GCEDBGGGGGGGGGG	AS:i:0	XN:i:0	XM:i:0	XO:i:0	XG:i:0	NM:i:0	MD:Z:151	YS:i:0	YT:Z:CP
HISEQ09:337:CA3UFANXX:7:1102:13153:14965	99	VIRSorter_Ga0164292_10000001-circular-cat_2	204570	42	151M	=	204610	191	TGCATTAGCTAAAGTCAAATATTCAACAATAAGGAAAGCATATATAAATAATACTGGTAAAACAGAAGAAACTTTAAAAGCTTGGATTATTAAAAATTTTAAAAACAAACCCGGAGAGTCTTATTTAAACAGTTGGTTCTCTGGAAATATA	CCCCCGGGGGGGGGGGGGGGGGGEGGGGGGGGGGGGGGGGGGGGGGGGGGGGGGGGGGGGGGGGGGGGGGGGGGGGGGGFGGGFGGGGGGGGGGGGGGDFGGGGGGGGGFEG@DGGGGBGGGGGGGGGGGGGEGGCFGEG08D@BD6DGGG	AS:i:0	XN:i:0	XM:i:0	XO:i:0	XG:i:0	NM:i:0	MD:Z:151	YS:i:0	YT:Z:CP
HISEQ09:337:CA3UFANXX:7:1102:13153:14965	147	VIRSorter_Ga0164292_10000001-circular-cat_2	204610	42	151M	=	204570	-191	TATATAAATAATACTGGTAAAACAGAAGAAACTTTAAAAGCTTGGATTATTAAAAATTTTAAAAACAAACCCGGAGAGTCTTATTTAAACAGTTGGTTCTCTGGAAATATAATAGCAAACAACGGAACAGAAACAAAGGATCCAAATTTCT	6GEGEGGGGGGGGGGGGGGGGFCGGGGGGGFGC0GGGGGGGGGGGGGGGGGGGGGGGGFGGGGGGGGGGGGGGGFGGGGGGGGGGGGGGGGGGGGGGGGGGGGGGGGGGGGGGGGGGGGGGGGGGGGGGGGGGGGGGGGGGGGGGGCBBBB	AS:i:0	XN:i:0	XM:i:0	XO:i:0	XG:i:0	NM:i:0	MD:Z:151	YS:i:0	YT:Z:CP
HISEQ09:337:CA3UFANXX:7:1102:8929:15266	83	VIRSorter_Ga0164292_10000001-circular-cat_2	124376	42	107M	=	124221	-262	GATATCGGCTAGAACTTCTTTTGGCAATGACATGGATTTCTCCTCTGTTAGATTAGGCTTTCATACCTAATGACTATTCATAAAAGAAAAACCCCAGGGGATTGCCC	FC:/E/E:;:00C:=:DD@FE1111<C1:1<=:11::::9==1F1>GE1BE1F11:BC:1BGE:<:11:11GF1C1G@>C1C>F:1<=///C=GGF01@GGGBBBCB	AS:i:0	XN:i:0	XM:i:0	XO:i:0	XG:i:0	NM:i:0	MD:Z:107	YS:i:0	YT:Z:CP
HISEQ09:337:CA3UFANXX:7:1102:8929:15266	163	VIRSorter_Ga0164292_10000001-circular-cat_2	124221	42	121M	=	124376	262	AAAGAAAAACCCAGGAACTGACCCTGGGTTATCTTTATTGTCTAGTTTTCGAGTAGCTTCGCCAATACATCTAGCACTAAATCCCATTCTCCCCATTCTTGGTCTGCAACGGTCTTACGGT	AB?B01EG0>;/=000:EF:11EG@=:E19=C11=1:1>BF1FGCGG@::/0E=1:>F1E/E9FGC1<11111>::F1<EEGGGC0F0:;F0?FG000;E00<CF000;0.C8CGG009F;	AS:i:0	XN:i:0	XM:i:0	XO:i:0	XG:i:0	NM:i:0	MD:Z:121	YS:i:0	YT:Z:CP
HISEQ09:337:CA3UFANXX:7:1102:9597:16062	99	VIRSorter_Ga0164292_10000001-circular-cat_2	5564	42	151M	=	5639	226	TACCCTTATGCTATCTTAGGTTCATCAGAATACAATAGCAGAACTGATTCTGCAATTAAAACTCCAAGTGACTTTTTGCCTGGAAGTCAAGACGTAAAAGATTATAATTTTGGTTTTAAAACAAGTATTTCTATAAATGAGATAACAAAGA	CCCCCGGGGGGGGGGGGGGGGGGGGGEGGGGGGGGGGGGEGGGGGGGGGGGGGGGGGGGGGGGGGGGGGGGGGGGGGGGGGEEGGGGGGGGGGGGGFGGGGGGGGGCGFGGEAFGGGGGGGGGGGGGGGGGGGGGGEGGGCGGGGGGGGDG	AS:i:0	XN:i:0	XM:i:0	XO:i:0	XG:i:0	NM:i:0	MD:Z:151	YS:i:0	YT:Z:CP
HISEQ09:337:CA3UFANXX:7:1102:9597:16062	147	VIRSorter_Ga0164292_10000001-circular-cat_2	5639	42	151M	=	5564	-226	TTGCCTGGAAGTCAAGACGTAAAAGATTATAATTTTGGTTTTAAAACAAGTATTTCTATAAATGAGATAACAAAGACCGTCAACACATATAAAATAAATTGGTCTACTAATTTTTCCTCAGCCATAGGCGGTACTGCTGATTTTAAAAATG	GGBG@.B@GGEBCGGGGGGDGGGGGEGGGGGGGGGGGGGGGGGGGGGGGGGGGGGGGGGGGGGGGFGGGGGGGGGGGGGGGGGGGGGGGGGGGGGGGGGGGGGGGGGGGGGGGGGGGGGGGGGGGGGGGGGGGGGGGGGGGFGGGGCCBCB	AS:i:0	XN:i:0	XM:i:0	XO:i:0	XG:i:0	NM:i:0	MD:Z:151	YS:i:0	YT:Z:CP
HISEQ09:337:CA3UFANXX:7:1102:7513:16417	99	VIRSorter_Ga0164292_10000001-circular-cat_2	161064	42	151M	=	161163	250	GGGAGATATAATATTCTTTCCTTCAACGTACATTTATGCTCACGGATCAATGGAAGTAACTGAAGGAACTAAGTACAGTGCGGTAACAATGTATAATTACAATGAAATTGGCCAGTCAGTTACACCATCTAGTGGGATTCAACTCGCAACA	CCCBCGGGGGGGGGGGGGGGGGGGGGGGGGGGGGGGGGGGGGGGGGGGGGGGGGGGGGGGGGGGGFGGGGGGGGGGGGGGGGGGGGGGGGGGGGGGFGGGGGGEGGGGGGGGGGGGGGGGGGGGGGGGGCFFEEGBC=FGGGGGGGG>.6C	AS:i:0	XN:i:0	XM:i:0	XO:i:0	XG:i:0	NM:i:0	MD:Z:151	YS:i:0	YT:Z:CP
HISEQ09:337:CA3UFANXX:7:1102:7513:16417	147	VIRSorter_Ga0164292_10000001-circular-cat_2	161163	42	151M	=	161064	-250	CAATGAAATTGGCCAGTCAGTTACACCATCTAGTGGGATTCAACTCGCAACACTGCCGACGCTATCGAAAGCTGATTAAAGTGGAAGAAAAAACAGAACAGTCATTTGTGGAATATGTAGATAATAATATATATGATTTTCCACTCAAATC	@GGGGGGEGGGGGGGGGEGGGGGGGGGGGCGGEC=GFGCGGGGGGGGFGGGGGGGADFGGGGGGGGGGGGEGGGGGGGGGGGDFGGGGGGGGGGGGGGGGGFEFFGGGGFGGGGGGGGGGGGGGGGGGGGGGGGGGGGGGGGGGGGBBBBB	AS:i:0	XN:i:0	XM:i:0	XO:i:0	XG:i:0	NM:i:0	MD:Z:151	YS:i:0	YT:Z:CP
HISEQ09:337:CA3UFANXX:7:1102:2474:16501	99	VIRSorter_Ga0164292_10000001-circular-cat_2	120326	42	151M	=	120453	278	TCCTTCTTCTCTTCTAACAGAACGCTGTTAGGTATTGTCAATCAGTTGGATTAGCTGTTAGGGCACTTACCCTCTATGAGGAAGCGTTTGCTCCTCATGCATCCGTATTCCTCAACACGAGCCACTACCTTGTTGTAGTGAATCTTGTCTC	CCCCCGGGGGGGGGGGGGGGGGGGGGGGGGGGGGGGGGGGGGGGGGGGGDGGGGGGEGGGGGGGGGGGGGGGGGGGGGGGGGGGGGGGGGGGGGGGGGGGGGCFGGGGGGGGGGGGGGGGGGGGGGGGGGGGGGGGGGGGGGEGGGGGGG#	AS:i:0	XN:i:0	XM:i:0	XO:i:0	XG:i:0	NM:i:0	MD:Z:151	YS:i:0	YT:Z:CP
HISEQ09:337:CA3UFANXX:7:1102:2474:16501	147	VIRSorter_Ga0164292_10000001-circular-cat_2	120453	42	151M	=	120326	-278	CCTTGTTGTAGTGAATCTTGTCTCCCGGCACACGTATGTATGCCTTGTTCATCAGTGCTCCAATGAGACGACCAACACCCCATGCGATGTCGCTCGCTTCATCTTTGAACTCTGCCATGCTCTTTGCTTCAAAAAGTTCGTAGATTTCTCC	GGGGGGGGGGGGGGGGGGGGGGGGGGGDGGGGGGGGGGGEGGGGGGGGGGEGGGGGGGGGGGGGGGGGGGGGGFGGGGGGGGGGGGGGGGGGGGGGGGGGGGGGGGGGGGGGGGGGGGGGGGGGGGGGGGGGGGGGGGGGGGGGGGCCCCC	AS:i:0	XN:i:0	XM:i:0	XO:i:0	XG:i:0	NM:i:0	MD:Z:151	YS:i:0	YT:Z:CP
HISEQ09:337:CA3UFANXX:7:1102:3958:17474	83	VIRSorter_Ga0164292_10000001-circular-cat_2	54446	42	151M	=	54368	-229	GGCGACTTAATTATTAGTGGAGACACAGTTAGCTTAAATGTCTCGCAAGTTTTAATTGAAGATAACATATTAGTTTTAAATTACAACTTCACAGGCGCTCCAATACTCAATGCCGGAATAGAAATTGAACGTGGATCTGAAAACAATGTAC	C:BGGGGGGDGGGCGGGF8GCFD0F=GGGEG@0>@FEGGDBGGGGGGGGGGGGGGGFGEGDFEGG>GGF>CGGGGGFGGGFGGCGGFB>GGGGGGGE1CCCGGGGGGGGGGGD@GGGGGGGGGGFEGGGGGGFCGGGGGGGGEGGGBAA<@	AS:i:0	XN:i:0	XM:i:0	XO:i:0	XG:i:0	NM:i:0	MD:Z:151	YS:i:0	YT:Z:CP
HISEQ09:337:CA3UFANXX:7:1102:3958:17474	163	VIRSorter_Ga0164292_10000001-circular-cat_2	54368	42	151M	=	54446	229	TGGCTGCAAAGTTTAAATCAAGAAACAAATATCAGTAGTGAAAAAAATGTTTCGATAGAACAAGACCTTACTGTTGGTGGCGACTTAATTATTAGTGGAGACACAGTTAGCTTAAATGTCTCGCAAGTTTTAATTGAAGATAACATATTAG	BCCCBGGGGGGGGGGGGGGGGGGGGGBGGGGFCGGFGFGGGGGGGG<BCGGGGGBCGGGGGBFEGGEGGGGGGGGGEGGGGGGGGFGDEGGGGG>G>F>CCBFGGGGGGGEGGGGFGEFFGGGGGGCEGEGEGEGEBDGGGGBGGGGGGG#	AS:i:0	XN:i:0	XM:i:0	XO:i:0	XG:i:0	NM:i:0	MD:Z:151	YS:i:0	YT:Z:CP
HISEQ09:337:CA3UFANXX:7:1102:6361:18356	83	VIRSorter_Ga0164292_10000001-circular-cat_2	164326	42	144M	=	164258	-212	CGCAACATACGAAGGATAGTTGTATAATCAATATTAATTTTTATGATAGTAAAAGATGACTACCTAGACAAAAATTTATACAATCAAGTATTGAAGGACAATTTATTTTTTCCTGAATTAATGGGAAATGAAGATAAAATAGCT	CC@FCBGEF8EFC80F0EFB@>GGGEGGCGGB@F>GGGFCECGGFF0F:CGGGGDGDBFCEF>GGGGGGGGGGGGGGGGGGBF11GGCGGFGCGGGGGGGGGFGGGGGGGGGGGGGGG@GGGGGGGGGGGGGGGGGGGFABBBB	AS:i:0	XN:i:0	XM:i:0	XO:i:0	XG:i:0	NM:i:0	MD:Z:144	YS:i:0	YT:Z:CP
HISEQ09:337:CA3UFANXX:7:1102:6361:18356	163	VIRSorter_Ga0164292_10000001-circular-cat_2	164258	42	151M	=	164326	212	GGCAAAAATATCTACTTGCAAGATAGAGAATTAATCAAAGAATATCAAGAAATAAAGAAAAAACCCTTCGCAACATACGAAGGATAGTTGTATAATCAATATTAATTTTTATGATAGTAAAAGATGACTACCTAGACAAAAATTTATACAA	CCCBBGGGFGGFGCFGDGGGGG@CEGGGGGGGGGGGGGGGGGGGGGGGGGBGGG>@FGGGGGDGB9CGGGDGGGGGGED=FGGGGGGB@FGGGGGCGCDFCDGEGGGGGGGGGGGGGGFGGGGGGGGGGGFGGGGGGGGDGGGG=BGGBGG	AS:i:0	XN:i:0	XM:i:0	XO:i:0	XG:i:0	NM:i:0	MD:Z:151	YS:i:0	YT:Z:CP
HISEQ09:337:CA3UFANXX:7:1102:12465:19554	99	VIRSorter_Ga0164292_10000001-circular-cat_2	19254	42	151M	=	19455	352	GTCGCAGCTTACGATGCTTACGCCATAAAGACTAAAAAAGTGGAAACGCTAACAAGATTTTTTTGGAGATCAACTGAACACCCAACAAAAAGTTTGGTTCCAATATCTATTTGGCTTTTAGTAACTGGTCATCTATTACTAGAAAAAAATA	BBBCCGGGGGFGGGGEGGEGGGFFDGCGGGGGGGFGGGGGGGFGGGGGGGGGGGGBGGFGGGGGGGEGGGGGGGGGGGGGGGGGGGGGGFGGEGGGGGGEGGGGGGGBBGGDGEGGDGGGEGGECC=@GGGGGGGGGBGGDGGEGG<D:E6	AS:i:0	XN:i:0	XM:i:0	XO:i:0	XG:i:0	NM:i:0	MD:Z:151	YS:i:0	YT:Z:CP
HISEQ09:337:CA3UFANXX:7:1102:12465:19554	147	VIRSorter_Ga0164292_10000001-circular-cat_2	19455	42	151M	=	19254	-352	AAACTTGTGATATACTATCACAGGCGATCTTACTGAATTCCCGCCCTATAAATTTGGGGCGGGAATTCAATTTTTATAACCAAGTTTTATATCTTTAGATGAAGATAAAGAGGATTAACCATGTCTATACAGTCCATAGAAGCGTTGGCCA	@=EGBBBGGGGGGGGGGGGGGGDGGGGEEGGGGGGGGGGDGGGGDGGF0GGGGFGGGGGGF0GGGGGGGGGGEGGGFB:GGGGGGGGGGGGGGGGGGFGGGGGGGGGGGGGGGGGGGGGGGGGGGGGGGGGGGGGGGGGGGGGGGGCBBBB	AS:i:0	XN:i:0	XM:i:0	XO:i:0	XG:i:0	NM:i:0	MD:Z:151	YS:i:0	YT:Z:CP
HISEQ09:337:CA3UFANXX:7:1102:18151:20585	83	VIRSorter_Ga0164292_10000001-circular-cat_2	124561	42	151M	=	124442	-270	AGGGCAGTCTCCAGAATGGCTAACCACTCTGTAGAGCTGCTCTCCGGTTGGTCCGAACTCCCTCTGAGGGTGGAAATTGCTCGGCTTCCGAAGAAGCTCAAGCAATCCTACCTTCTTATGGCAGAACAGACAACACTTCTCTGGTGAAAAG	D@.GGGGGGGGGGGGEGGGGGE96C@GDGGG@GGGDGGGGGGGFGGGGGBGDGGGGGGGGGGEGGGGGGGGGGGGGGGGGGGGGGCGGGEGGGGGEGGGGGGGGECGGGGGGGGGGGGGGGGGGGGGGGGGGGGGGGDGGGGGGGGCBBBC	AS:i:0	XN:i:0	XM:i:0	XO:i:0	XG:i:0	NM:i:0	MD:Z:151	YS:i:0	YT:Z:CP
HISEQ09:337:CA3UFANXX:7:1102:18151:20585	163	VIRSorter_Ga0164292_10000001-circular-cat_2	124442	42	151M	=	124561	270	CTAATGACTATTCATAAAAGAAAAACCCCAGGGGATTGCCCTGAGGTTCTTCTTGACAGAGTATTTATTACACACCCCTGACTGGTGTGGGCACAAGTGGCCTACCGACTCAAGTCCGAAGGGCAGTCTCCAGAATGGCTAACCACTCTGT	CCCBBGGGEGGGGGGGGGGGDGGGGGGGGGGGGGGGGGGGGGGBFFGGGGGGGGGGG>GGGFFGGGGGGGGGGGGGGGGGGGGGEFGGGGGGGGEFGGGGGGGGEGGGGGGGCGG=D>GGG:CGGGGGGGGGGGGGGGGGGGEEGGGGGB6	AS:i:0	XN:i:0	XM:i:0	XO:i:0	XG:i:0	NM:i:0	MD:Z:151	YS:i:0	YT:Z:CP
HISEQ09:337:CA3UFANXX:7:1102:14080:20837	99	VIRSorter_Ga0164292_10000001-circular-cat_2	47015	42	151M	=	47180	316	CAAAGGAAAGCAGGAAAAAATCCTAAGGGTGGCTTGAATGCAAAAGGTCGAGCATCCTACAATAAAGCTACTGGTGGAAACCTTAAGCCACCAGTGTCAGCAAAGCAAGCAGCCTCTAGTCCTAAGGCAGCAGCACGACGTAAGTCGTTCT	CCCCCGGGGGGGGGGGGGGGGGGGGGGBB>FGGGGGGGGGGGGGGGGGGGGGGGGFGGGGGGGGGGGGGGGGGGEGGBDGGGGGGGGGGGGGGGFGGGGGGGGGGGGGGGGGGGGGGGGGGGGGEGEGGGGGGGGGGGGGGBEEGBGEDBG	AS:i:0	XN:i:0	XM:i:0	XO:i:0	XG:i:0	NM:i:0	MD:Z:151	YS:i:0	YT:Z:CP
HISEQ09:337:CA3UFANXX:7:1102:14080:20837	147	VIRSorter_Ga0164292_10000001-circular-cat_2	47180	42	151M	=	47015	-316	GGTATGCCAGGTCCTGCAAAAAAACCTAATGGTAAACCAACCCGCAAAACATTGGCACTAAGAAAATGGGATTGCAAATAACATGGCTAAAGTAAATAAACCAACAAAGGCAGCTTTGTGGTCTTCGGCAAAATCACAAGCTAAATCTAAG	GGEGGGE@BBBCGE@.@GGGDGGFGGGGFCDD@GG>DGGGGGGGGGGFGGGGGGGGGGFECGGGGGGGGGGGGGGGGGGGGGCGGGGGGGGGGGGGGGBGGGGGGGGGGCGGGGGGGGGGG>GDGGGGGGGGGGGGGGCGGGGGGGBBBBB	AS:i:0	XN:i:0	XM:i:0	XO:i:0	XG:i:0	NM:i:0	MD:Z:151	YS:i:0	YT:Z:CP
HISEQ09:337:CA3UFANXX:7:1102:12949:21967	99	VIRSorter_Ga0164292_10000001-circular-cat_2	19784	42	151M	=	19965	332	AATAAATAAGTCAGCAATACCAGACGAAAAACACGTATTGCTATTTTGGGTTGGTGGTTGGCCTCAGTTCAATGAAAGAGATTGGTTTGATTTATTTAAGTCTATAGCTAAAAAAGATTTAGAAATAGAGAAGAATAGAAAGATTGTGCTA	CCCCCGGGGGGGGGGGGGGGGGGGGGGGGGGGGFGGGGGGGGGGGGGGGGGGGGFFGFGGGGGGGGGGGGGGGGGGGGEFFGGGGGGGGGGCFGGGGGGGGGGGGGFGGGGGGGFGGFCFFGGGGGGGGGGGGGGGGGGGGGGGGEGGGGG	AS:i:0	XN:i:0	XM:i:0	XO:i:0	XG:i:0	NM:i:0	MD:Z:151	YS:i:0	YT:Z:CP
HISEQ09:337:CA3UFANXX:7:1102:12949:21967	147	VIRSorter_Ga0164292_10000001-circular-cat_2	19965	42	151M	=	19784	-332	TCCCCACTGACAAGACAGGCTTTTAATTGGATCTACGAGAGAACGGATAAAGAATCATTCTCAACAGATGAAAAAAAACAAGAAGCTTTAGAGAAGGTTAAAAACTTAGTTAAAATATATGGAGGGGCGATAATCTGCAACGTCTTTACTA	#AGGGGG@@6.GBD9.GGBDGGGBGDCG=DD.F>F.GGFGGGFBF>D0GGF>GGGGGFGEGGGFFCDD>GGGGGFFFE>GGGGEG@FFFGGGGGCCGGGGGGGFGGGGGDFGGGGGGGGGGFE>GFGGGEGGGFGGGGBGGGGGGGCBBCB	AS:i:0	XN:i:0	XM:i:0	XO:i:0	XG:i:0	NM:i:0	MD:Z:151	YS:i:0	YT:Z:CP
HISEQ09:337:CA3UFANXX:7:1102:16435:21956	83	VIRSorter_Ga0164292_10000001-circular-cat_2	204523	42	151M	=	204436	-238	AAGTTGGGGTTAAAAGATGATAATGGAAATCCACAATCAGTTATTGGTGCATTAGCTAAAGTCAAATATTCAACAATAAGGAAAGCATATATAAATAATACTGGTAAAACAGAAGAAACTTTAAAAGCTTGGATTATTAAAAATTTTAAAA	@GGGBGFCGGGGGFFCGGGC@GGEDGGFGGGGGGGGEGGGGGGBF>GEGGGGEGFGGGGGGGGGGGG>GGEGGGGGGGGGFGGGGGGGGGGGGGGGGGGGGGGGGGGGGGGGGGGGGGGGGGGGGGGGGGGGGGGGGGGGGGGGGGCCCCC	AS:i:0	XN:i:0	XM:i:0	XO:i:0	XG:i:0	NM:i:0	MD:Z:151	YS:i:0	YT:Z:CP
HISEQ09:337:CA3UFANXX:7:1102:16435:21956	163	VIRSorter_Ga0164292_10000001-circular-cat_2	204436	42	151M	=	204523	238	TAGTAATAGATCAAAATCAAGCAAGAAAAATATATAAACGGAGGCAAACCATTAGATAGACATGTGTTCCATGCTTGGGGTGATTATAAGTTGGGGTTAAAAGATGATAATGGAAATCCACAATCAGTTATTGGTGCATTAGCTAAAGTCA	BCC@BGGGGFGGGGGGGGGGGGGGGGGGGGGGGGGGGGGGGGGGGGGGGGGGFGGGGGGGGGGGGGGGGGGGGGGGGGGGGGGGGGGGGGG0EGDGGGGGGCGGGGGGGCGGGGGGGGGGGGGGGGGGGGGGGGGGGGGGGGGGGGGEGGG	AS:i:0	XN:i:0	XM:i:0	XO:i:0	XG:i:0	NM:i:0	MD:Z:151	YS:i:0	YT:Z:CP
HISEQ09:337:CA3UFANXX:7:1102:12269:22090	83	VIRSorter_Ga0164292_10000001-circular-cat_2	86232	42	151M	=	86023	-360	CTTGGGTATGAGGACCCGCAGAACGGATTGCAAGCACTCCTGTGCCATTCAAGGGAAGTAAGCCTGTATCAAAGGATGCAAACTGAGAAAAGTTACTGTAAAAAGATACGATATCTTTATCAGTTACATGGTCTAAGTTAAAAGATTTAAC	8BECDGGEEGGGGGGDGCFGGFEGGGGFEECGDC>GGGG>GGFGGGGFCDCGF0GGGGGGGEF@GGGGGGGGGGGGGGGGGGGEGGGFGGGGGGGGGGGGGGGGGGGGGGGGGGGGGGGGGGGGGGGGGGGGGGGEGGEGGGGGGGCCCCC	AS:i:0	XN:i:0	XM:i:0	XO:i:0	XG:i:0	NM:i:0	MD:Z:151	YS:i:0	YT:Z:CP
HISEQ09:337:CA3UFANXX:7:1102:12269:22090	163	VIRSorter_Ga0164292_10000001-circular-cat_2	86023	42	151M	=	86232	360	GTTAGGAAGGTTAACGTGATAAAGAACGTTATTAGGAGAAGTGATTGGATATGGAGAATAAAACATTTTAGCACCTAGAAGGTTGCCGTTTTCAAAGTCTCCAATAACAATGCGATAGGGCTGAGCTACATAGTAAGTTTTAGCGTGTATA	AAABBG@FGGGGGGGGGGGGGCEGG1FG@>DGGGGGGGGGGGGGGGGFDGGGCGGGGGGG>FGGGEGGGGGGGGGGGGG@GFFGBGGGCGGGGGGGGGGGGGGGGGGGGC@F>CGGBCFGFGGGEGGGGGGGGDGGGDB=C68.D@GG@B8	AS:i:0	XN:i:0	XM:i:0	XO:i:0	XG:i:0	NM:i:0	MD:Z:151	YS:i:0	YT:Z:CP
HISEQ09:337:CA3UFANXX:7:1102:4442:22861	99	VIRSorter_Ga0164292_10000001-circular-cat_2	117131	42	151M	=	117413	433	TCAACAAGGTCATGCGTCATCTTAGGAACAATCATTTGAATCCCTTCTGCAATCCACTTTCCATCAAATTCTGCAAATGCTCTTAGGTAAGGAGTGTTTCGCAGCTTCTTGTTTTCTGTCTTGATCTTGTTGTACTCTGCAGTAACAAAGT	BBBBCGGGEGGGGGGGGGGGGGGGCGGGFFGGCEGGGGGGGGEGGGGGCEGCGGGGGGGGGGGGGGGGGGGGGGGGGGGGGGGGG1FFE1CG>EGGGGGGGGGBGEGGGGGGEFGEGGGGGGGCGGGGGGGEGGC=FGGGGFGGCC00@DE	AS:i:0	XN:i:0	XM:i:0	XO:i:0	XG:i:0	NM:i:0	MD:Z:151	YS:i:0	YT:Z:CP
HISEQ09:337:CA3UFANXX:7:1102:4442:22861	147	VIRSorter_Ga0164292_10000001-circular-cat_2	117413	42	151M	=	117131	-433	CCAGGATCTTTGTCAGATGTAAACATTTGCAAGAGATATTCATCCTTATAACCAAAGTCCCGAAAGAATGCCTTAAAACGTTTTCTCATTAAAGGACTTGAGTTATAGCGCATGTAGTGACACACTACGTCAAGATCTAACTTCTCTAGCA	EGGGGGGGB=EDGGF0F=FGGGGGGFGGGGEGGGGGGGGGGGEGGEFFFGGGGGCGGEGGGGGGGGGGGGGGGCGGGBGGGGFEF>GGG@GGGGGFCEGGGGGGGGGGGGGGGGGGGGEGGGGGGEGGGGGGGCGGFGGGGGGGGGCBBBB	AS:i:0	XN:i:0	XM:i:0	XO:i:0	XG:i:0	NM:i:0	MD:Z:151	YS:i:0	YT:Z:CP
HISEQ09:337:CA3UFANXX:7:1102:15003:23334	73	VIRSorter_Ga0164292_10000001-circular-cat_2	1446	23	140M1D6M1D5M	=	1446	0	TAGAAAATGAAAAAACTGTTTATACAGATGACCTTGAAAAAAATGTTTCTTTAAATTATTATGATTCAGCTTCAGGAATATATAAAATATCAAGCTTGCCAGTAAAAGCTATTCTTAACTATGATGCAACAAAGTATATAATAGTTAAGAA	CCCCCFGGGGGGGGGGGGGGGGGGGGGGGGGGGGGGGGGGGGGGGGGGGGGGGGGGGCGGFGGGGGGGGGGGGGGGGGGGGGGEGECG>CGGC>FGGG>CGGGBFGGGFGGGE0FEECFGG>GGGGCGGGGGGGGEGGGGGGGGGGGFGGE	AS:i:-41	XN:i:0	XM:i:5	XO:i:2	XG:i:2	NM:i:7	MD:Z:140^T0C1C0C2^C2T0C1	YT:Z:UP
HISEQ09:337:CA3UFANXX:7:1102:11677:23503	83	VIRSorter_Ga0164292_10000001-circular-cat_2	206028	42	151M	=	205880	-299	GGCAAAAGGATGATTAGATCTGCTCTTGAAGACCCAAATAAGGGTGGAATATTCAGGGGCGCAAATATAACCATTGAAGCAGTGCCAACATCTGCTAGTTCAATTAGGTTTGATGTACACATATTAGACAACGCTAATCAACCAGTAACAT	DGGGGGGGEGGGGGEGEEGGGGGGGDGGGGGGGGGEGGGGGGGGGGGGGGGGGGGGGGGGGEGGGGGGGGGGGGGEGGGGGGGGGGGGGGGGGGGGGGGGGGGGGGGGGGGGGGGGGGGGGGGGGGGGGGGGGGGGGGGGGGGGGGCBCCC	AS:i:0	XN:i:0	XM:i:0	XO:i:0	XG:i:0	NM:i:0	MD:Z:151	YS:i:-5	YT:Z:CP
HISEQ09:337:CA3UFANXX:7:1102:11677:23503	163	VIRSorter_Ga0164292_10000001-circular-cat_2	205880	42	151M	=	206028	299	AGTAGTTTCAGATTCTGGACAGAAAAATGTTCAACAAATATATATAAGATTGATGACAGAAACTGGAGATTTTTCTTCCTATCCAGAATTAGGCTGCGATCTATCAGTCCTATACGGCATGCCTCAGACAATGGTTACTGGCGAAATCGGC	CBCCCGGGGGGGGGGGGDGGGGGGGGGGGGGGFGGGGGGGGGGGGGGGCGGGGGGEGGGGGGGGGGGGGG>FGGGGGCEFGEGGGGGGGGGGGGGGGG@EGGGGGGGEGEGGFGGEGGGGGFGGGGGGGGGGGGGGGGGGGGG>ADCEGGA	AS:i:-5	XN:i:0	XM:i:1	XO:i:0	XG:i:0	NM:i:1	MD:Z:73G77	YS:i:0	YT:Z:CP
HISEQ09:337:CA3UFANXX:7:1102:3082:24036	83	VIRSorter_Ga0164292_10000001-circular-cat_2	189101	42	151M	=	189020	-232	ATGACACTTCCAGCTTCTGAAGCGGTTGACGTTGCAAAACAAATTGGAGCAGAACAGGTATTGCACAATTTTGGTGCAGCAATAGAAATGGCTGGAAAAGCAGGTGTAACTGAGGATACAATTCAACAAGCGCTAAAAGCCTATATAGAAA	GGGGGDEGGGDGGGGGGEGGGGGGGGGGGGGGGGFGGGF>GGGCGGGGGGGGGGGGGGGGGGGGG>EGGGGGGGGGGGFFGGGGGGGGGGGGGGGGGGGGEGGGGGGGGGGGGGGGGGFGGGGGGGGGGGGGGGGGGGGGGGGGCDCCCCC	AS:i:0	XN:i:0	XM:i:0	XO:i:0	XG:i:0	NM:i:0	MD:Z:151	YS:i:0	YT:Z:CP
HISEQ09:337:CA3UFANXX:7:1102:3082:24036	163	VIRSorter_Ga0164292_10000001-circular-cat_2	189020	42	151M	=	189101	232	AAAATCCTTTTAGAAGAAACAGCATTAGGAGTTACTAAAAACTCAAGAGCTTATGATAAATTTATAGGTATGTCTTCAGTAATGACACTTCCAGCTTCTGAAGCGGTTGACGTTGCAAAACAAATTGGAGCAGAACAGGTATTGCACAATT	BCCCBGGEGGGGGGGGGGGGGGGGGGGGGGGFGGGEGGGGGGGGGGGGGGGGGGGGGGGGGGGGGGGGGGGGGGGGGGGGGGGGGGGGGGGGGGGGGGGGGGGGGGGGGGGGGGGGFGGGGGGGGGGGGGGGGGGGGGGGGGGGGGGGGGG	AS:i:0	XN:i:0	XM:i:0	XO:i:0	XG:i:0	NM:i:0	MD:Z:151	YS:i:0	YT:Z:CP
HISEQ09:337:CA3UFANXX:7:1102:1337:25176	83	VIRSorter_Ga0164292_10000001-circular-cat_2	200485	42	151M	=	200357	-279	GCTGCTCCACCTGAAAGACAGGTTGAGAAAACTGTAGAGACAGGAATATTTTTTGACAACCTTAAAGGTTCCGGCATAACTGGAATTCTTCATCCAATAATGCATCCAATGGAAACATTTAGAGGAATAGCAAAATCAGCTTCAGGTGAAC	<EGGDEDCCF=@EGGGGGGG=GGGCGEGGGGGGGGGEGEGFGEGGGGGGGGGGGEGGGGGCGGGGGGGGGDGGGGGFGGGF>GGFEGGGGGGGGCGGGEGGGGGGGGGGEGGGGGGGGGGGGGGGGGGGGGGGGGGGGGGGGGGGGCCCCC	AS:i:0	XN:i:0	XM:i:0	XO:i:0	XG:i:0	NM:i:0	MD:Z:151	YS:i:0	YT:Z:CP
HISEQ09:337:CA3UFANXX:7:1102:1337:25176	163	VIRSorter_Ga0164292_10000001-circular-cat_2	200357	42	151M	=	200485	279	GAATACATTATATTAGTTCTTTCACTCACATACTTTCTAACACTATAAAAGAAAATATAGGAAACGTTGCTACTCAAATAACTGCAGTTTCAGATGGAAAGTATCCAGTAACCGTAGCATTGGATAAAGCTGCTCCACCTGAAAGACAGGT	CCCCCGGGGFGCGGGGGGGGGGGGGGGGGGGGGGGGGGGGGGGGGGGGGGGGGGGGGGGGGEGGGGGGGGGGGGGGGEGGGGGGGGGGGGGGGGGGG>GGGGGGGCFFFGGGGGGGGFGGGGGGGG@FF8FGGGEGGGGGGGFGFGGGGG0	AS:i:0	XN:i:0	XM:i:0	XO:i:0	XG:i:0	NM:i:0	MD:Z:151	YS:i:0	YT:Z:CP
HISEQ09:337:CA3UFANXX:7:1102:3602:25299	83	VIRSorter_Ga0164292_10000001-circular-cat_2	189691	42	151M	=	189499	-343	AGGGTATGATAGGTATGCCGAACTATACCAAATGGTTAGAGGCATAATGGATATTCAATCAGCGGCAACATCAATCAGCAGGAAGGCCATGGCAGATGCAAGAAATCTTGCAAGGAATTTAGATCCAGTTGCTAGAGCACAATACCAAGAC	C68/8D00EGGDCGG>C..GGFC0D0GFDF8@<;080GBGFE0FF0GCFGGFE0EEGEGE>E/@C:1C:1>F1B1F<1GFGCGGGGBGGF1GCF>GGGDFDCGGGBGFGFGBD>F=1FECGFF>GGGEGGGG>FGCCFFC@FCFGCB??AA	AS:i:-6	XN:i:0	XM:i:2	XO:i:0	XG:i:0	NM:i:2	MD:Z:18T6G125	YS:i:-3	YT:Z:CP
HISEQ09:337:CA3UFANXX:7:1102:3602:25299	163	VIRSorter_Ga0164292_10000001-circular-cat_2	189499	42	92M	=	189691	343	AGGACATGATCGAATTACAGTAAAGTCTGAATTAATAAGGGGGCTTGGAGCTGCAATGGGCGAAGAAGTTGAACCCGGAGTTCTAGCCCTTA	:33:0;1;11>@=BCG;;1=F@FBF>::BD11><111E1BFGGAGGGGGG@F>GGG@>FD0BC/</1?FF>CF0FGG<GG<8F@F0008CDC	AS:i:-3	XN:i:0	XM:i:1	XO:i:0	XG:i:0	NM:i:1	MD:Z:6A85	YS:i:-6	YT:Z:CP
HISEQ09:337:CA3UFANXX:7:1102:6097:25510	99	VIRSorter_Ga0164292_10000001-circular-cat_2	4135	42	151M	=	4281	297	ACTGTTAGCAAAGATAACTTACAATTATGGCAACATAAGGAATGTTTACGCAGAGTCAGAAAGAGCAACGCTAAAGGTTGGAGTACTTTATTCTGGTGAAGTATCTCAGGTAAAAAACGCTTACGTATTTGCTAACATGGAAGAGTCAGTT	BCCBBGGEGGGGGEEFFFGCEGGGGGGGGCEGGGGGGFGGDGDFGGCGGGGGGGGGGGGGGGGGGGGEGGGGDGGGGEGG<FGGFGGGFGGCEEGGGGGGGGEGGEGGGGGFGGGGGGGGGGGGGGGGGGGGGGGGGGGGG@D<DDGGG##	AS:i:0	XN:i:0	XM:i:0	XO:i:0	XG:i:0	NM:i:0	MD:Z:151	YS:i:-10	YT:Z:CP
HISEQ09:337:CA3UFANXX:7:1102:6097:25510	147	VIRSorter_Ga0164292_10000001-circular-cat_2	4281	42	151M	=	4135	-297	CAGTTTTTAACCTTCAAAATTATCTTTTTGAAAATCCAATTGCAGCTAGTACTAATAACAAATCTCAAAGAAACTATTGGCTAGTAAACATAGACGATAATACAATTGATTATAGTAGGTTTGATATTTTGGTGTGGACATTAACACAAGC	00DGGGF@CB=GGCGGGGGGGGFC0CE>CFGGGGGGGGF000FCECCGF>DGCGGGGGGGGGFBGGGGGCGFFFCF>GFF>GGGGGGGGGGGGGGGGGGGGF:GGGGGGGGGGGGGFBCGGGGEGGGGGBGGGGGCEGGGGEGGGFCBBBB	AS:i:-10	XN:i:0	XM:i:2	XO:i:0	XG:i:0	NM:i:2	MD:Z:140C0C9	YS:i:0	YT:Z:CP
HISEQ09:337:CA3UFANXX:7:1102:17282:26773	81	VIRSorter_Ga0164292_10000001-circular-cat_2	57490	24	4M1I3M1D143M	=	57500	161	CTTCCGATCTCTATCAGACGTAAACGCTGCCACACCATCAAGTGGCGAGATGCTTCAATGGAATGGATCAGCTTGGGTCAGCTCTACTATCGTTAACGCCAATGTAAATGCTGGTGCAGCAATAGCTTATTCTAAGTTGGCTTTAAGCAAC	AGGGGGGDGDDGGGGGGGGGGGFGGGGGGGGGGGGGGCGGGGGGGGGGGGGGGGGGGGGGGGGGGGGGGGGGGGGGGGGGGFDGGGGGGGGGGGGGGGGGGGGGGGGGGGGGGGGGGGGGGGGFGGGGGGGGGGGGGGGGGGGGGGCCCCC	AS:i:-26	XN:i:0	XM:i:2	XO:i:2	XG:i:2	NM:i:4	MD:Z:3A3^G0A142	YS:i:-30	YT:Z:DP
HISEQ09:337:CA3UFANXX:7:1102:17282:26773	161	VIRSorter_Ga0164292_10000001-circular-cat_2	57500	24	151M	=	57490	-161	CTATCAGACGTAAACGCTGCCACACCATCAAGTGGCGAGATGCTTCAATGGAATGGATCAGCTTGGGTCAGCTCTACTATCGTTAACGCCAATGTAAATGCTGGTGCAGCAATAGCTTATTCTAAGTTGGCTTTAAGCAACAGATCGGAAG	BBCCBGGGGGFGGGGGGGGGGGGGGGGGGGGGGGGGGGGGGGGGGGGGGGGGGGGGGGGGGGGGGGGGGGGGGGGGGGGGGGGGGGGGGGGGGGGGGEGGGGGGGGGGGGGGFGGGGGGGGGGGGGGGGGGGGGGGGGGBEGGGGGGGGDA	AS:i:-30	XN:i:0	XM:i:6	XO:i:0	XG:i:0	NM:i:6	MD:Z:143T0A0T0T2T0T0	YS:i:-26	YT:Z:DP
HISEQ09:337:CA3UFANXX:7:1102:19884:27188	83	VIRSorter_Ga0164292_10000001-circular-cat_2	189708	42	151M	=	189507	-352	CTGAACTAGACCAAATGGTTAGAGGCATAATGGATATTCAATCAGCGGCAACATCAATCAGCAGGAAGGCCATGGCAGATGCAAGAAATCTTGCAAGGAATTTAGATCCAGTTGCTAGAGCACAATACCAAGACGCTACAGAAAACATTAT	##GGGCGEFGFGGGCGEFEFGGFBFCDDGGCGGGGDCC0GFAGGBC>CFCF>GGGGGFGEGGGGGGEGGGGGGGGCGGGFFGGGGGGGBGGGGGGGGGGGGGGGGGGGGGGGGFGGGGGGGGGGGGGGGGGGGGGGGGGGGGGGGGCCCCC	AS:i:0	XN:i:0	XM:i:0	XO:i:0	XG:i:0	NM:i:0	MD:Z:151	YS:i:0	YT:Z:CP
HISEQ09:337:CA3UFANXX:7:1102:19884:27188	163	VIRSorter_Ga0164292_10000001-circular-cat_2	189507	42	151M	=	189708	352	ATCGAATTACAGTAAAGTCTGAATTAATAAGGGGGCTTGGAGCTGCAATGGGCGAAGAAGTTGAACCCGGAGTTCTAGCCCTTAACCCAGCACAAATGATGGCCCTACACAAGCACCGTGCTGAGTTATCTGCTCAAGACACTGAAACAGC	CCCCBGGGGGGGGGGGGGGGGGGGGGGGGGGGGGGGGGGGGGGGGGGGGGGGGGGGGGGGGFGGGGGGGGGGGGGGGGGGGGGGGGGGGGGGGGGGGGGGEGGGEGGGGGGGGGGGGGGGGEGGGGGGGGGGGGGGGGGGEGGGGGGBGGB	AS:i:0	XN:i:0	XM:i:0	XO:i:0	XG:i:0	NM:i:0	MD:Z:151	YS:i:0	YT:Z:CP
HISEQ09:337:CA3UFANXX:7:1102:20154:27717	99	VIRSorter_Ga0164292_10000001-circular-cat_2	136326	42	124M	=	136373	191	GGATCCAGTTGCAAGAGCTCGCTTTGTTGCCATCTCTACGCAAACTGCTCATGTTCCATATGAAGGTGACATGACTGAAATGGCTAAACAGATAGCAAGAAGATCAGAAGCGCAAAAAGCTTTA	CCCCBEGFGGGGFGGGGGGGGCF>GFFFGGGGGGGGGCEG<=/C>GGGFEGGGG><EF>CF1=<FGGCG:EFF@CFGEGGGGGFF11=FGGGGGGFDEBBDC@F@FC08FEB.;8.;@F=DEGG	AS:i:0	XN:i:0	XM:i:0	XO:i:0	XG:i:0	NM:i:0	MD:Z:124	YS:i:-4	YT:Z:CP
HISEQ09:337:CA3UFANXX:7:1102:20154:27717	147	VIRSorter_Ga0164292_10000001-circular-cat_2	136373	42	144M	=	136326	-191	CTCATGTTCCATATGAAGGTCACATGACTGAAATGGCTAAACAGATAGCAAGAAGATCAGAAGCGCAAAAAGCTTTAGCAGAAGGTCGAGTCATGACCAATGATGAAATTGAAGCTGTTGTATCTGCAATGCATCCTGAACAAC	GG=CGGC@==C@800GF@88=C8CC<800ECF<<000=EC0CECFBF;CF=0=00C0C>/DGGE1DDFF1<111B=E>CDGE<</0BFE1GFE=1GGGEF1CF11FCFF<1GDBGBFF1CE>1GGGGGGGDEGGGGGGGBB@BB	AS:i:-4	XN:i:0	XM:i:1	XO:i:0	XG:i:0	NM:i:1	MD:Z:20G123	YS:i:0	YT:Z:CP
HISEQ09:337:CA3UFANXX:7:1102:8540:28446	83	VIRSorter_Ga0164292_10000001-circular-cat_2	135510	42	151M	=	135294	-367	ATTGGACGCACAATTATCTATGTCTTTATTTAGCGGCATGGCGGATCAAAGTTTAGATATAATAGATCCAGCGAATAGACCAGACCTATCTACAGATAGAGGGCGAGCAATAGCTCGTGCGCTAAATGCAGTTAGTAGAGCTAGTGCAACC	GGGGGGGEGGGGGGGE/GGGGGEGGGBGEGGGGGGGGGGGGGGGG>GGGGGGGGGGGGGGGGGGGFBGGGGGGGGGGGGGGGGGGGGGGGEGGGGGEGGGGFGGGGGGGGGGGGGGGGGGGGGGGGGGGGGGGGGGGGGGGGGGGGCBCCC	AS:i:0	XN:i:0	XM:i:0	XO:i:0	XG:i:0	NM:i:0	MD:Z:151	YS:i:0	YT:Z:CP
HISEQ09:337:CA3UFANXX:7:1102:8540:28446	163	VIRSorter_Ga0164292_10000001-circular-cat_2	135294	42	151M	=	135510	367	AGTAATGACTCCTGAAGTCCTCATAGAGCGTGGGTTCACTTCTTTGTTATCTCAAGAAAGCTTAATGAAAGCTGGAATAGTTGGGGAAGGCGTTAAACCTTTCAGTATTGAAAACATGGTTACATCAACAAATGTATTGGAACAAATGTAT	CBBBBGGGGGGGGGGGGGGGFGEGGGGGGGGGGGGGGGGGGGGGGGGBGGGGGGGGGGGGGGGGGGGGGGGGFGGGGGGFGGGGGGGGGGGGGFGGGGGGGEGGGGGGGGGGGGGGGGGGGGGGGGGGGG0FGGGGGEGGBGEGGGGGGG@	AS:i:0	XN:i:0	XM:i:0	XO:i:0	XG:i:0	NM:i:0	MD:Z:151	YS:i:0	YT:Z:CP
HISEQ09:337:CA3UFANXX:7:1102:8163:28663	83	VIRSorter_Ga0164292_10000001-circular-cat_2	158129	42	151M	=	157883	-397	ATATCGTAGAGGTACAGCAGCACAATGGACTAGCGCAAATCCAACATTAGCAGTTGGTGAACCGGGGTATGAAACAGATACTGGTAAATTTAAGGTAGGTACTGGGGCAGCCGCTTGGACTTCTCTATCTTATAGCTCAGGTCCTGTGGGG	DGGGGGGGGGGGGGGGGGGGGGGGGGGGGGGGGGGGGGGGGGGGGGGGGGGGGGGGGGGGGGGGGGGGGGGGGGGGGGGGGGGGGGGGGGGGGGGGGGGGGGGGGGGGGGGGGGGGGGGGGGGGGGGGGGGGGGGGGGGGGGGGGGCCCCC	AS:i:0	XN:i:0	XM:i:0	XO:i:0	XG:i:0	NM:i:0	MD:Z:151	YS:i:0	YT:Z:CP
HISEQ09:337:CA3UFANXX:7:1102:8163:28663	163	VIRSorter_Ga0164292_10000001-circular-cat_2	157883	42	151M	=	158129	397	CTTCTTCTAATTCTGTTAGGGTGTCTGTTTATGTGGCCGTATCAGGCCTTGAGCAGGGCCCTACCGGTCCTACAGGGCCGACTGGTCCCACAGGGCCTACAGGTCTAACCGGCGCTACTGGACCAACAGGCCCACAAGGATCTAGCGGATA	CCCCCGGGGGGGGGGGGGGGGGGGGGGGGGGGGGGGGGGGGGGGGGGGGGGGGGGGGGGGGGGGGGGGGGGGGGGGGGGGGGGGGGGGGGGGGGGGGDGGGGGFGFGGGGGGGGGGGGGGGGGGGGGGGGGGGGGGGGGGGGGGGGGGGGG	AS:i:0	XN:i:0	XM:i:0	XO:i:0	XG:i:0	NM:i:0	MD:Z:151	YS:i:0	YT:Z:CP
HISEQ09:337:CA3UFANXX:7:1102:15053:28923	83	VIRSorter_Ga0164292_10000001-circular-cat_2	50175	42	151M	=	49920	-406	CTGAGGGTTTTGATGCAGGATACTGGCAGTATGATGTAGAAGACGACATTGTTCCTCAAGACACCAAAAAAGATTTTGGCAAGGACATACCAAACCTTGGCGTAATTGCTACTAAGTAGCTTACTATTATAATATACTTAAGACTAAAAGG	8GGGGGGGGGGGGGGGGGGGGGGGGFFGFEGEGGGGGGGGGGGGGGGCGGGBCGGGGGGGGGGDGGGGGGGGGGGGGGGGGGGEGGGGGGGGGGGGGGGGGGGGGGGGGGGGGGGGGGGGGGGGGGGGGGGGGGGGGGGGGGGGGGCCCCC	AS:i:0	XN:i:0	XM:i:0	XO:i:0	XG:i:0	NM:i:0	MD:Z:151	YS:i:0	YT:Z:CP
HISEQ09:337:CA3UFANXX:7:1102:15053:28923	163	VIRSorter_Ga0164292_10000001-circular-cat_2	49920	42	151M	=	50175	406	TTTCTATTTTAGAATACAAAAAGTTTCTTCTTCATATGAAGCAGAAGTTAAAAGATGGCGGAACGATTAAGATTATTCAAACAGACATAGGTCGACTCATAAAGATGTGGACAGATGGACAGATAACCTTTAGAACTATGCGAGCCCCAAT	CCCCCGGGGGGGGGGGGGGGGGGGGGGGGGGGGGGGGGGGGGGGGGGGGGGGGGGGGGGGGGGGGGGGGGGGGGGGGGGGGGGGGGGGGGGGGGGGGGGGGGGGGGGEGGGGGGFGGGGGGGGGGGGGGGGGGGGGGGGEGGGGGGGGGG@	AS:i:0	XN:i:0	XM:i:0	XO:i:0	XG:i:0	NM:i:0	MD:Z:151	YS:i:0	YT:Z:CP
HISEQ09:337:CA3UFANXX:7:1102:19896:30106	99	VIRSorter_Ga0164292_10000001-circular-cat_2	205032	42	151M	=	205222	341	CCTTACATAATGAATTATTTTATAGATGAAAATTCTCTTTACAAAAATACAGTTAACAATGTTGTTGACACCGGAATACCAAAGTTTATGGCTTAAATATGATTAATGATTATGATCCAGAAGTTACTTCAAACGATTTATTTGATGAAGA	BBCCCGGGGGGGGCFGGGEGGGGGGGGGGGGGGGGGGEEGGGGGGGGGGEGGGGGGGGGGGGGGGGGGGGGGGGFGGGGFGFGGDDFEGGGGGGGGGGGGG>FGGBGGGGGGGGGGGGGGGGGGGGGG>;F0DFGGGE@DGCEEGGEGCFF	AS:i:0	XN:i:0	XM:i:0	XO:i:0	XG:i:0	NM:i:0	MD:Z:151	YS:i:0	YT:Z:CP
HISEQ09:337:CA3UFANXX:7:1102:19896:30106	147	VIRSorter_Ga0164292_10000001-circular-cat_2	205222	42	151M	=	205032	-341	AGTTGGGATAAATCACCCTGACAACAATTCCTTCTTAAGGGTAACAGACGCTGGAGAAATAGAGATCTTTGCTTGTCCAGGTGTAGGGATAGTTATAAATTCCAACACTAGAAGTGTGTCTATATTCGCAGATAGTATTAAGTTCTATTCT	GDGGGGGGGGEEBGF:GGGGDGGGGGGGGGGF0GGEGFF0GGGGGGGGGGGGGGGGGGGGGGGGGGGGGGGGGGGGGGGGGGGEGGGGGGGGGGGGGGFGGGGGGFGGGGGGGGGGFGGGGGGFGGGGGGGGGGGFGEGGGGGGEGBBBBA	AS:i:0	XN:i:0	XM:i:0	XO:i:0	XG:i:0	NM:i:0	MD:Z:151	YS:i:0	YT:Z:CP
HISEQ09:337:CA3UFANXX:7:1102:20870:30428	83	VIRSorter_Ga0164292_10000001-circular-cat_2	124257	42	151M	=	124151	-257	ATTGTCTAGTTTTCGAGTAGCTTCGCCAATACATCTAGCACTAAATCCCATTCTCCCCATTCTTGGTCTGCAACGGTCTTACGGTTAATTGCATCGGCTAACTTAGTTTTCGCTGATTCGATATCGGCTAGAACTTCTTTTGGCAATGACA	#GDCC@C/.DDGGGD=EG=CGGGGE=EGEG@D=GGD/DD@BGD.DF@0F=GC@GGGGGGFGGGFB0GGEFBDFAFGEEGGGBFDGGGGGGGDGGGGFBGGGGGGGGGGGGGEGGGEGGGGGGFGGGGGGEGGGGGGGGGGGGGGGDBAABB	AS:i:0	XN:i:0	XM:i:0	XO:i:0	XG:i:0	NM:i:0	MD:Z:151	YS:i:0	YT:Z:CP
HISEQ09:337:CA3UFANXX:7:1102:20870:30428	163	VIRSorter_Ga0164292_10000001-circular-cat_2	124151	42	151M	=	124257	257	GCTCCCAATCCTTCTCGTCCATGGTTTCCTTTCGGGTGGCCCCAACCAAGGGACTCTTAGTCTACCCATAAAAGAAAAACCCAGGAACTGACCCTGGGTTATCTTTATTGTCTAGTTTTCGAGTAGCTTCGCCAATACATCTAGCACTAAA	BBBBBGGGGGGEGGGGGGGGGGG><FDGGGGGGGGGGFCGEGDGGGDGGGGGGGGGGGGGDGGGGCEGGGGGGGGGEGGC9CDFGGGE>FGFGG0F>D8FF=G=0CGCD0;D0F0000C0.CE/866C/CC>BCG.BGBDGGGGBG#####	AS:i:0	XN:i:0	XM:i:0	XO:i:0	XG:i:0	NM:i:0	MD:Z:151	YS:i:0	YT:Z:CP
HISEQ09:337:CA3UFANXX:7:1102:6692:31064	97	VIRSorter_Ga0164292_10000001-circular-cat_2	93516	42	151M	=	93888	523	GTAGTTTATTTAAAAGAACAGATTTGTTAACATCATTGGAAGTAACTCCACAAGATGAACATTTCTTTTTAGAAGTAAAATTTCTATTTAATGAATTGTTCTGAGGGTTCTTCATTTTTTAGATAATCTTGATATTCATCATTTTCTTGTT	CCCCCGGGGGGGGGGGGGGGEFGGGGGGGGGGGGGGGGEGGGGGGGGEFFBEGGGGGGGGGGGGGEGGGGGGGEGGGGGGFGGGGGFGFG>DCG>GGGGGFGG@0FBGEGEGEGGGCGGGBF0DFBE0FG>0CFGGGGGFCGGGG=FG=GG	AS:i:0	XN:i:0	XM:i:0	XO:i:0	XG:i:0	NM:i:0	MD:Z:151	YS:i:0	YT:Z:DP
HISEQ09:337:CA3UFANXX:7:1102:6692:31064	145	VIRSorter_Ga0164292_10000001-circular-cat_2	93888	42	151M	=	93516	-523	TTTCTTGGGTAAGATTGTTATTATTTTTATTATCTATAAAATATATTTAATATAGAATCAATTACTTGTTGAGACACAGATTGTGAATCATCGCCTACAATTAAAGCATCACCATAAATTGTAGAGTTTTGATATATATTAGTATATGTTC	GGG;GFB60GECEGGGGGGGGGBDFCGEGFGGGGGGGGGGGFGGGGGGGGGGGGGGGGGGGFGGGGGGGFEGGGGGGGGGGGGGGGGGGGGGEFCGGEGGGGGGGGGGGGEGGGGGGGGGGGGGFGFGGGGGGFGGGGGGGGGGGGCCBBB	AS:i:0	XN:i:0	XM:i:0	XO:i:0	XG:i:0	NM:i:0	MD:Z:151	YS:i:0	YT:Z:DP
HISEQ09:337:CA3UFANXX:7:1102:9513:31150	83	VIRSorter_Ga0164292_10000001-circular-cat_2	27975	42	151M	=	27810	-316	TGTTGTTCCATTTGATTCTATTGTTGGCGATAAAGATAATTCTTTAACAATATCTATCTCTAAATTTTTACCTCCTACAGAATATGTAGATCCTTACAAAGTAGAGCCTCATTCTAGTCGCGACATGAAAATGCAAGAATATCTTATGACC	GGGGGGGGGGGGGGFGGGGGGGGGGGGFGGGGGGGGGGGGGGGGGGGGGGGGGGGGGGGGGGGGGGGGGGGFGGGGGGGGGGGGGGGGGGGGGGGGGGGGGGGGGGGGGGGGGGGGGGGGGGGGGGGGGGGGGGGGGGGGGGGGGGCCCCC	AS:i:0	XN:i:0	XM:i:0	XO:i:0	XG:i:0	NM:i:0	MD:Z:151	YS:i:0	YT:Z:CP
HISEQ09:337:CA3UFANXX:7:1102:9513:31150	163	VIRSorter_Ga0164292_10000001-circular-cat_2	27810	42	151M	=	27975	316	TAGTTCTTATATATCTGAATTTATTGTCCACAATAATGTGAACGGAATTTTAAATCCTTTAAAAGATTATATTTATACTGAGGATGATTATTATTATATAGAAAAATGTTTTTTATTTTATATTAGAATGACAGATTTTATATATAATAAT	BCBBBGGGGGGGGGGGGGGGGGGGGGGGGGGGGGGGGGGGGGGGGGGGGGGGGGGGGGGGGGGGFGGGGGGGGGGGGGGGGGGGGGGGGGGGGGGGGGGGGGGGGGEGGGGGGGGGGGGGGGGGGDG>GEFGGGGGGGGGGGGGGGFGGG=	AS:i:0	XN:i:0	XM:i:0	XO:i:0	XG:i:0	NM:i:0	MD:Z:151	YS:i:0	YT:Z:CP
HISEQ09:337:CA3UFANXX:7:1102:19558:32667	99	VIRSorter_Ga0164292_10000001-circular-cat_2	108123	42	151M	=	108228	256	TGCAGGGCTGATTCTGTTCCATGTGTCGTGTACATAGGGCCTTGGATTGTAGAGGGGGGAACAATCTTGTATACGCCCGACTTAGCTCTTTCAACTTGGAATCCTAACCGGATTAGCTCCGATAGGACTTTTTTCATCGTGGATGATTGGT	CCCCCGGGGGGGGGGGGGGGGGGGGGGGGGGGGGGGGGGGGGGGGFGGGGGGGGGGGGGCGGGGGGGGGGGGGGGDGGG.CCGEGGGGG/DDGGGGGGGGGGGGGDGGGGGBGGGGGEGGG>GGGGGGGG=EGGEEGGBGEGCEEDDGGE#	AS:i:0	XN:i:0	XM:i:0	XO:i:0	XG:i:0	NM:i:0	MD:Z:151	YS:i:0	YT:Z:CP
HISEQ09:337:CA3UFANXX:7:1102:19558:32667	147	VIRSorter_Ga0164292_10000001-circular-cat_2	108228	42	151M	=	108123	-256	AACCGGATTAGCTCCGATAGGACTTTTTTCATCGTGGATGATTGGTGTTGCCGAGGCATGTCTATTATTTCTCCTTATATGAGTTGTCTGCTTAGACGATATAACTATATCAGTTGTATTCCTTGCGAGCAACTCGTAGGACAAATAATGA	A:GGGGGGGGGGGGBGEGC/EBGGFCGCEF0.GGGGGGGGGGGGGGGGGGGGGGGD@>GGGGGGGGGGGFEGGGGGGGGGGGGGGGGGGGGGGGGGGGGGGGGGGGGGGGGGGGFGGGFGGGGGGGGGGGF=GGGGGGGGGGGGGGCCCCC	AS:i:0	XN:i:0	XM:i:0	XO:i:0	XG:i:0	NM:i:0	MD:Z:151	YS:i:0	YT:Z:CP
HISEQ09:337:CA3UFANXX:7:1102:11989:33418	83	VIRSorter_Ga0164292_10000001-circular-cat_2	19165	42	151M	=	19061	-255	AGCTCTCTAATTACTATTCGTCTCCAATAGTATTGGACAAAGACGAAAGAGTATCTGGGTTGTATGCTTGGCTAGCTCTCTTAGCAGCAGTCGCAGCTTACGATGCTTACGCCATAAAGACTAAAAAAGTGGAAACGCTAACAAGATTTTT	EGGGEEGGGGGGGGEGGDGGGBGGEGGGGGGGGFGGGGGGGDEGGGGGGGGGGGGGGGGGGGGGGGGGGGGGGGGGGGGGFFGGGGGGGGGFGGGGGGGGGGGGFGGGGGGGGGGGGGGGGGGGGGGGGGGGGGGGGGGGGGGGGGCCCCC	AS:i:0	XN:i:0	XM:i:0	XO:i:0	XG:i:0	NM:i:0	MD:Z:151	YS:i:0	YT:Z:CP
HISEQ09:337:CA3UFANXX:7:1102:11989:33418	163	VIRSorter_Ga0164292_10000001-circular-cat_2	19061	42	151M	=	19165	255	AGCAAAGTTTTCAATGCTACGTTTGGACAAGCAATTCCAACCGGCTATAATAATGAGTATGGCAAAAATAAAGTTCAAGAGTGGCGAGGCGTTGCCTCTTCAAAAGCTCTCTAATTACTATTCGTCTCCAATAGTATTGGACAAAGACGAA	CCCCCGGFGGGGGGGGGGGGGFFGGGGGGGGGGGGGGGGGGGGGGGGGGGGGGGGGGFGGGGGGGGGGGGGGGGGGGGGGGGGGGGGGFGGGGGGGGGGGGGGGGGGGGGGGGGGGGGGGGGGGGGGGGGGGGGGGGGGGGEGGGGGGGGG	AS:i:0	XN:i:0	XM:i:0	XO:i:0	XG:i:0	NM:i:0	MD:Z:151	YS:i:0	YT:Z:CP
HISEQ09:337:CA3UFANXX:7:1102:20151:33439	83	VIRSorter_Ga0164292_10000001-circular-cat_2	162200	42	151M	=	162100	-251	AGAGGGGTATGATACCTGGATAACCGGATCTCCAAATTATTTTGTAGATGGGGCAGCTCCGTTGTCAGCAACCATACCAAGTTTTTGGTGGCCAGATGAATTTAATATGAATTGGAAAATTACTAAAATTGGAGAACCAGTAAAATTTGAA	BC.6/EGGGG@ECGF@C0GCGGC.F@DC;0>FGGG>>CCGEGFF@GGGGB>BDEEGGG@DFFCC1FGGDGGGCGCDG>GGGGDFF>GGGEGDBGGGGCGFBDGGGGGGGGGGGGGGGGGGGFGGGGGGGGGGGGGGFGGGGGFCGGBCCCC	AS:i:0	XN:i:0	XM:i:0	XO:i:0	XG:i:0	NM:i:0	MD:Z:151	YS:i:0	YT:Z:CP
HISEQ09:337:CA3UFANXX:7:1102:20151:33439	163	VIRSorter_Ga0164292_10000001-circular-cat_2	162100	42	151M	=	162200	251	CTAGAGTCTTAGAAGGCGAATTCTTAGATGGTAGACCCGTTGTAATTCCATCTATAATCGGCATTATGTCCTTTGCTACAGGATGGGCGATTAACACTGAAGAGGGGTATGATACCTGGATAACCGGATCTCCAAATTATTTTGTAGATGG	ABBB@FFGGGCGGGGGGGGGGGGGGGGGGGFGGGGGGGGGGGGGGGGEDGECGFGGGGGE<CGGGGGGGGGGGGCFGF>BED<FGFGGGCBGDFG@FGG>GGECD.C.C@@FG=DFG=0;;@GB@GAG>:EG./66@EEG=EG.@.9BGBB	AS:i:0	XN:i:0	XM:i:0	XO:i:0	XG:i:0	NM:i:0	MD:Z:151	YS:i:0	YT:Z:CP
HISEQ09:337:CA3UFANXX:7:1102:4569:34437	83	VIRSorter_Ga0164292_10000001-circular-cat_2	123232	42	151M	=	123132	-251	GTTCTCATCGTGCATATACATGACTGACTGTTGCCATTCACATGTTGCACCATAAGCATCACTTAACAAGTCTGCTAGATTGTTCATCTTGCTTCCTCCTTTCTGAATAGATGGCCTACCAAGCCTAGAATCTACCCATAAAAGAAAAACT	#B@@GGF<GGGGGGFGEGGGGGEGGGGGGGGGGEGGGEGCGFGGGGFF=0CGGD>GGGGGGGGGGGGEEGBGGGGGGGGGGGGEGEGGG@GGGGGEEGDFF:F@DCGEGEGGGGGGGGFGGGGEGGGFGGGGGGGGGGGGGGGGGFBBBBB	AS:i:0	XN:i:0	XM:i:0	XO:i:0	XG:i:0	NM:i:0	MD:Z:151	YS:i:0	YT:Z:CP
HISEQ09:337:CA3UFANXX:7:1102:4569:34437	163	VIRSorter_Ga0164292_10000001-circular-cat_2	123132	42	151M	=	123232	251	CCCGTACTAATTACAGATCCTGCCTGGTATTCAAATACTCTTTAAGCTGTTTAAGCTTCAAGTGCATTTCTTCCTTGCATTCATCTATATTTAGGTGATGGTTCTCATCGTGCATATACATGACTGACTGTTGCCATTCACATGTTGCACC	CCCCBDDGGGGGGGGGGGGGGGGGGGGGGGGGGGGGFGGGGGGGGGGGFGGGGGEGGEGGGGFGGGGGGGGGGGGGGGGGGGGGGEGGGEGGGGGFGGG>GGGGGGGGGEGBGGGCDGG>FFEGG>FEGGGGEEGG@@GGGEEGECGFEGG	AS:i:0	XN:i:0	XM:i:0	XO:i:0	XG:i:0	NM:i:0	MD:Z:151	YS:i:0	YT:Z:CP
HISEQ09:337:CA3UFANXX:7:1102:7203:35069	99	VIRSorter_Ga0164292_10000001-circular-cat_2	164999	42	150M	=	165057	209	CACCAGAAGCTCTTTCTAGTGGTGGTTTTTTCTACGAGTAAAAATATTACATGCTATAATTATACCTATGACGCAAACTGCTGACACAGTAAAAATACTCGGCAAATGGAAACTTTCTGTAGACACTCCATTTGGAAAAGAACAATATTC	:A?AGGEGGGCFFGGGGGGF1=ECBF0FEFG>GGG0FBEFGGFGEGG1FGGG1:CFGEDEEFGCGDGGGEGGGGGED@DGCGC:FGG0:FF0CFEGGGGGG/BCDFFGFGGGG=GGGGGF0DGGGG80;9//668///.CEG.DGG/8D#	AS:i:0	XN:i:0	XM:i:0	XO:i:0	XG:i:0	NM:i:0	MD:Z:150	YS:i:0	YT:Z:CP
HISEQ09:337:CA3UFANXX:7:1102:7203:35069	147	VIRSorter_Ga0164292_10000001-circular-cat_2	165057	42	151M	=	164999	-209	ATTATACCTATGACGCAAACTGCTGACACAGTAAAAATACTCGGCAAATGGAAACTTTCTGTAGACACTCCATTTGGAAAAGAACAATATTCTTTAAGCGTTGAGAGTATTGACGGAGAGCTAGCTGGTTTTGTATTCCACGAAAAAGGCA	#B=B@B@...>C..:0CGG@D@;80FCC80GDC<0GD08.B<GC8EBF88:0=:GGFFFCFC00:D@@=1F>1C?11GCFBFGFGCGG@:@CD>D<GGFEF:1CGCGGGGFE:/@>F1GGFGGGEGDFF1GGF1GGF/FEE;1GGGBBA=B	AS:i:0	XN:i:0	XM:i:0	XO:i:0	XG:i:0	NM:i:0	MD:Z:151	YS:i:0	YT:Z:CP
HISEQ09:337:CA3UFANXX:7:1102:10093:35583	83	VIRSorter_Ga0164292_10000001-circular-cat_2	89067	42	151M	=	88894	-324	ATACGGTGCTGCAATACGACGATAGAGTTCTAGTTTTGCGCACTCTAAAGCTCCAATAACTTCGTTAATGGTAGAGTATGATTTACCCTTCTTATCAATAAAATGATTAATAAGGGTAGAGATGTAATAATTTAATTCGCCGGCATTGACA	GGGGEGGGGGGGGGGGGGGGGGGGGGGGCCGFGGGGGGGGGGGGEGGGGGGGGGGFGGGGDDGGGGGGGGGGGGGGGGGEGGEGGGGGGGGGGGGGGGGGGGGGGGGGGGGGGGGGGGGGGGGGGGGGGGGGGGGGGGFGGGGGGGCCCCC	AS:i:0	XN:i:0	XM:i:0	XO:i:0	XG:i:0	NM:i:0	MD:Z:151	YS:i:0	YT:Z:CP
HISEQ09:337:CA3UFANXX:7:1102:10093:35583	163	VIRSorter_Ga0164292_10000001-circular-cat_2	88894	42	151M	=	89067	324	AACAGGATGAAGCTGATGTAGGCAGTCCCATAAAGGGTGCCAGTACCAAACATTGGCGCGAAAGTATTCGCCCTGTTCGTTCTTTGGCTTTCTGCCATAAACGTCCATTCCCATGTTTAATCTCCTACTAGCTTAGTGTACACTTCACCAT	BBBBCGGGGGGGGGGGGGGGGGGFGGGGGEGGGGGGGGGGGGGGGGGGGGGGGGGGGGGGGGGGGGGGGGGGGGGGGGGGGGGGGGGGGGGGGGGGGGGGGGGGGGGGFGGGGGGGGGGGGGGGGGGGGGGGGGGGGGGGGGGEGGGGGBG	AS:i:0	XN:i:0	XM:i:0	XO:i:0	XG:i:0	NM:i:0	MD:Z:151	YS:i:0	YT:Z:CP
HISEQ09:337:CA3UFANXX:7:1102:9358:36275	99	VIRSorter_Ga0164292_10000001-circular-cat_2	76276	42	151M	=	76483	358	GAAGCAGTAGCTAAATTAAGTTGTTCTATTGCATTTTCAGCAAAAGATATATTTTGAAATTCAGTATCAATAATAGGAGAAGTGGTTATTTTTTTAGAAGAAATTCCTGATTCATTAGATACTTTTAATAAGTAATCACAAACAGCATAAG	CCCCCGGGGGGGGGGGGGGGGGGGGGGGGGGGGGGGGGGGGGGGGGGGGGGGGGGGGGGGGGGFGGGGGGGGGGGGGGGGGGGGGGGGGGGGGGGFGGGGGGGGGGGGGGGGGGGGGGGGGFGGGGGGGGGGGGGGGGGGGGGGGGGGGG0	AS:i:0	XN:i:0	XM:i:0	XO:i:0	XG:i:0	NM:i:0	MD:Z:151	YS:i:0	YT:Z:CP
HISEQ09:337:CA3UFANXX:7:1102:9358:36275	147	VIRSorter_Ga0164292_10000001-circular-cat_2	76483	42	151M	=	76276	-358	GAATAATCTTCATTAAATATAAAATCAGCAGGAGTTAACATAATTTAAACAATCTCCGATTGTTGGATATAGGAAGCAACTTCATCATGTTGAAATTCACTAAAGAAATCTTTATTAGGATCTTCATAATTAAGAAGTACAGACTTATATA	0GGGGFFECG@GGGGGGGGGGGGGEGGGGGGGGGGGGGGGGGGGGGGGGGGGGGGGBGGGGGGGGGGGGGGGGGGGGGGGGGGGGGGGGGGGGGGGGGGGGGGGGGGGGGGGGGGGGGGGGGGGGGGGGGGGGGGGGGGGGGGGGGBA<A=	AS:i:0	XN:i:0	XM:i:0	XO:i:0	XG:i:0	NM:i:0	MD:Z:151	YS:i:0	YT:Z:CP
HISEQ09:337:CA3UFANXX:7:1102:9381:36456	83	VIRSorter_Ga0164292_10000001-circular-cat_2	40492	42	136M	=	40343	-285	GAAGAGCTCTTAGAGATCAAGAAGACGCTAGTGGAGAGAATAAACGTCATAGTGCAAGATGACAATTTCCTACCTACTTCAAACGAACGTATATGCTCTTTCTGTGACCACTCACAAAGTGGAGCTTGTGGTATTG	GF<800CGGFCGD=0=80C0F99.8/<0;00DBGCC=0DF@0::GD@1B@F:=1@GGFD@=:1G>BF:EC1B1>F<1F@>EBF<EGF1E1:>CF>GGGGDF=11F::=>@DDBGDGGGDE11>GG>FE1;E?<3A?	AS:i:-3	XN:i:0	XM:i:1	XO:i:0	XG:i:0	NM:i:1	MD:Z:5C130	YS:i:-9	YT:Z:CP
HISEQ09:337:CA3UFANXX:7:1102:9381:36456	163	VIRSorter_Ga0164292_10000001-circular-cat_2	40343	42	151M	=	40492	285	AAAGAGAAGTTGCACTCAAGAATGTTTCTACCAATCTACAAATGGCAATCTATGCTTTAGCTGCATCCGTTATGTTCCCTGATAAGGAGATAACAGCCTCCCTACACTACCTTAGACCTAATAGGCTCAAGTCCCATACATATTCTGAAGA	A3A00=1;FBGGE1BG;E11;=1<CGGGGG1:1:FGCG11=C=CG1=11=F>C1:11CFF1B1::BCFDGG/<1:CF1=F1:10:;0E0C@F>;0@DGGGG/FF00=;08<8FG000<0;8;0000C;8000D@@@FG0@@060690FE##	AS:i:-9	XN:i:0	XM:i:3	XO:i:0	XG:i:0	NM:i:3	MD:Z:45G36G33A34	YS:i:-3	YT:Z:CP
HISEQ09:337:CA3UFANXX:7:1102:14565:36719	83	VIRSorter_Ga0164292_10000001-circular-cat_2	157454	42	151M	=	157307	-298	CCACCTTTCTTCCCGCCTTTCTTCCCGCCATATTTCCCACCATATTTCCCACCATACTTCCCACCAGGGTTTAAGTAGAGGAAAATTAGATGGCAAATATTATAAAAATAAAAAGATCAGCAACACCATCTCAAACGCCAACATCCTTAGA	BE@GGD/<DC.D>C.GDGD@B@CGG<GGFGGEGGFGGFDGGCGGEGFDGGDEFEFEBGBGGGGFFF/1=CGGGGFGGGGEFGEGGGGGGGGFGGGGGFFGFFBGGGFGGGGGGGGGGGGGGGGGGGGGGGGGGGGGGGGGGGGGGFCCCCC	AS:i:0	XN:i:0	XM:i:0	XO:i:0	XG:i:0	NM:i:0	MD:Z:151	YS:i:0	YT:Z:CP
HISEQ09:337:CA3UFANXX:7:1102:14565:36719	163	VIRSorter_Ga0164292_10000001-circular-cat_2	157307	42	151M	=	157454	298	GTCTATCCTAGAAAAGAAGACGTAGCTTACACTAAGTATTCTCCTTATTTCCCGCCTTACTTTCCTCCATACTTTCCTCCATACTTCCCTCCATACTTTCCTCCTTTCTTTCCACCTTTCTTCCCACCTTTCTTCCCACCATACTTTCCAC	BBBBBGGGGGGGGGGFEGGGGGGG>GGGGGGGGGGGGGGGGGGGGGGGGGGGGGGGGGGGGGGGGGGGGGGGFGGGFGGGGGC>F0FDGCEG>C@GGGGGEGGGGEGGEGGC>@;;FGCFECDGB0CCGC00:9B@B@@>@0FGGGGG@=@	AS:i:0	XN:i:0	XM:i:0	XO:i:0	XG:i:0	NM:i:0	MD:Z:151	YS:i:0	YT:Z:CP
HISEQ09:337:CA3UFANXX:7:1102:4829:36756	99	VIRSorter_Ga0164292_10000001-circular-cat_2	36229	42	151M	=	36343	265	GATGTCTTAATGGAGAAGTTTCTCAAGCTCTTTTAAGAAAAGACTATAACACCGCCTTAAAGCACGCAACATCTATGCAGGAAATTGTAGGCGCAGAAAATTATTTCATAGAGATTCAAAACCATGGCATTGAAGAACAGCTCACTATCAT	BBBBCFGGGGGGGGBGGGFCGGGGGGGGGGGGGGGGGGGGGGE@DGGGGGGGG@DGGGGGGGGGGGGGGGDG>GEGGGGGGDGGEGGFGGFCCGGGGGGGFDDGFGGGGGC;FGGGGGFGGBGGGGGGGGGEDEGGGGG.CC=G=EGGBG#	AS:i:0	XN:i:0	XM:i:0	XO:i:0	XG:i:0	NM:i:0	MD:Z:151	YS:i:0	YT:Z:CP
HISEQ09:337:CA3UFANXX:7:1102:4829:36756	147	VIRSorter_Ga0164292_10000001-circular-cat_2	36343	42	151M	=	36229	-265	TTCAAAACCATGGCATTGAAGAACAGCTCACTATCATACCTGATCTAATTAAGCTGGCTAATTATATTGGCGCAAAGGTTGTTCCATCCGGTGATTGCCATTATGTGCATCAGCATGACGCAAATGCACATGACATAATGCTCTGTGTAGC	#GGGGBBBEGE/GGGBBDEGGGGGGCEG=FDGEGGF;F0GGDCF@GGD@FG>FGGGCFGGGFBGGGDDGAGGGGGGDGGGGGBGGDGGGDG@CF=1BCFFEFGEGGGGEGGGGGGBGEGGGGGEGGGGGGGGGGGGGCGGDDGGG@BBA=A	AS:i:0	XN:i:0	XM:i:0	XO:i:0	XG:i:0	NM:i:0	MD:Z:151	YS:i:0	YT:Z:CP
HISEQ09:337:CA3UFANXX:7:1102:6802:38877	99	VIRSorter_Ga0164292_10000001-circular-cat_2	19416	42	151M	=	19495	185	AAATTTAATCACTCATAGCACGCTAGTGCTAGCAAGCATAAACTTGTGATATACTATCACAGGCGATCTTACTGAATTCCCGCCCTATAAATTTGGGGCGGGAATTCAATTTTTATAACCAAGTTTTATATCTTTAGATGAAGATAAAGAG	AA3::EFBGGGC>FEG1;1==ECF//1<>F@1DF1DBEGF1CFDG>BG>EGGGGGE@1EFBC>0E>DG>BFGFD>F1EG1EB<<E/0CGGGCGCCDDGD>.8.9.8DBGGDGGGBG6/6:/..6DGE6D/DG=G/C=@//D868@==@DE#	AS:i:0	XN:i:0	XM:i:0	XO:i:0	XG:i:0	NM:i:0	MD:Z:151	YS:i:0	YT:Z:CP
HISEQ09:337:CA3UFANXX:7:1102:6802:38877	147	VIRSorter_Ga0164292_10000001-circular-cat_2	19495	42	106M	=	19416	-185	CCGCCCTATAAATTTGGGGCGGGAATTCAATTTTTATAACCAAGTTTTATATCTTTAGATGAAGATAAAGAGGATTAACCATGTCTATACAGTCCATAGAAGCGTT	C/GF00DF0;000//AE>CC0GCGGGGFF@1FB1:1>E1<1CEGGEGFGFGGFC11GF>FB>B1GFCC11:1GGGGDGGFEGGE>EEFF0D1GGCDC>F;<BA:3A	AS:i:0	XN:i:0	XM:i:0	XO:i:0	XG:i:0	NM:i:0	MD:Z:106	YS:i:0	YT:Z:CP
HISEQ09:337:CA3UFANXX:7:1102:13907:38849	83	VIRSorter_Ga0164292_10000001-circular-cat_2	83986	42	151M	=	83882	-255	CAGAACCAACAATTAAAACATCTTCTGGTTTTTGATCTACGATACTGTCCGCATCGTACTTACAGTGAACAGAAGTGTTTACTTGGTCTGGAACAAGAACGCCCCAGCCTTGAGAAGTGCCTTCATACTGAGGATCAAATGTCAAAAGAAC	6=GGGDEGE@=GGC.8/GGGGGEGEGGGGEGE@EDGDDCDGFGGGGGGGGGGF<BGGGGGGGGGGGG>GGGGGGGGGGCGGGGGGGGGGGGGGGGGGGCGDGFC@GGGGFGGGGGGGGGGGFGGGGGGGGEGGGGGCEFGGGGFFCB@<3A	AS:i:0	XN:i:0	XM:i:0	XO:i:0	XG:i:0	NM:i:0	MD:Z:151	YS:i:0	YT:Z:CP
HISEQ09:337:CA3UFANXX:7:1102:13907:38849	163	VIRSorter_Ga0164292_10000001-circular-cat_2	83882	42	151M	=	83986	255	GACAGATTTTTGCCATCCATAAGTAATATGGATACCATCAAAATCAGCTTGGTCTGCATGATCTGTGCCAGATGCATATGCAGCCATATCGGGATGGCTATGAACAGAACCAACAATTAAAACATCTTCTGGTTTTTGATCTACGATACTG	:3AABGGGE@DGGGGGGGGEGCGGGGGFGGGEEGGDF>F1>CEC1GEGGGE<F>FDGGGGGGGGEGGFGEG>FGFGFGGGG1GEGGGFGGFGEGGGEGGDFG>GGGGEDGGGGBGGGGG0DGEGGGGCGGFGC0FFGGDGGGGGGGGGG##	AS:i:0	XN:i:0	XM:i:0	XO:i:0	XG:i:0	NM:i:0	MD:Z:151	YS:i:0	YT:Z:CP
HISEQ09:337:CA3UFANXX:7:1102:3389:39400	99	VIRSorter_Ga0164292_10000001-circular-cat_2	118768	42	151M	=	118950	333	CCGAAGGGAGTTCTTCTTCTCTTCCAACAGAACGCTGCTGGGATGGTCAGGTTAAATACCGACTAGAGGATGTCACCATCTTCTTCGTCATTGTACTCATCAAGAAGCTTCCGGAGCTCCTCTGAAACGCCCATGGATGAACCAAGAACGT	CCCCCGGGGGGGGGGGGGGGGGGGGGGGGGGGGGGGGGGGGGGGGGGGGGGGGGGFGGGGDGGGGFGGGGFGGGGGGGGGGGGGGGGGGFGGGGGFGGCEGGGGGGGGGGGGGGDGGGCGCGGGDGBGBAGGGGGGGEGGGGGGGGE@EG9	AS:i:0	XN:i:0	XM:i:0	XO:i:0	XG:i:0	NM:i:0	MD:Z:151	YS:i:0	YT:Z:CP
HISEQ09:337:CA3UFANXX:7:1102:3389:39400	147	VIRSorter_Ga0164292_10000001-circular-cat_2	118950	42	151M	=	118768	-333	AGCTGCAAAGCCATTAACCGCAACACCATTGTTATTGGTGTAGTTGTTTGGCTTTACTTCTGTAAGAGTGAAATCTTCACACTTCAGAACCAGCTTCAACCCAGCTGCTTTTGCCTTAGCAAATGCATTAGCCATCAATTCGAGCTTGTCG	BGGGGGGGGGGGGGGD>GGFGGGGFGGGGGGGGGGGGGEGGGGGGGGGGEGGGGGGGGGGGGGGGGGGGGGGGGGGGGGGGGGGGGGGGGGGGGGGGGGGGGGFGGGGGGGGGGGGGGGGGGGGGGGGGGGGFGGGGGGGGGGFGGCCBCC	AS:i:0	XN:i:0	XM:i:0	XO:i:0	XG:i:0	NM:i:0	MD:Z:151	YS:i:0	YT:Z:CP
HISEQ09:337:CA3UFANXX:7:1102:11011:40134	83	VIRSorter_Ga0164292_10000001-circular-cat_2	101916	42	151M	=	101854	-213	AGTCTCTGGCTTCACTTAGTGGAGCTTCGTATGGAAACCATACTCGACTTCGACCAGGTGCATAGTTAGAAACGTCAGTGCCAAGTTGAGGTACAATATTCTCTTCGAGGTATTGAACTGCTTTAGCAACACGTTCTGGACTTATTGTTGT	DGEGGGGGGGGGGGGGGGGGGEGGFFGGGGGGGGGGGGGG@CGCGGGGGGGGGDGGFGGGGGGGGGGGGGGGGGGGGGGGGGGGGGGGGGGGGGGEFGGGGFGGGGGGGGGGGGGGGGGGGGGGGGGGGGGGGGGGGGGGGGGFE?CCCCC	AS:i:0	XN:i:0	XM:i:0	XO:i:0	XG:i:0	NM:i:0	MD:Z:151	YS:i:0	YT:Z:CP
HISEQ09:337:CA3UFANXX:7:1102:11011:40134	163	VIRSorter_Ga0164292_10000001-circular-cat_2	101854	42	151M	=	101916	213	AAATGTTGAACAAATGTTTTTAACAAATGTCCAGATCTTATCATCTTGACAAGCAAGTTGATAGTCTCTGGCTTCACTTAGTGGAGCTTCGTATGGAAACCATACTCGACTTCGACCAGGTGCATAGTTAGAAACGTCAGTGCCAAGTTGA	ABBBBGGGGGGGGGGGGGGGGFGGGGGGGGGGGGGGGGGGGGGGGGGGGGGGGGGGGGGGGGGGGGGGGGGGGGGGGGGGGGFGGGGGGGGGGGGGGGGGGGGGGGGGGGGGGGGBDGEGGFGGGGGGGG0FGGGGGGGGGGGGGG;EGGE	AS:i:0	XN:i:0	XM:i:0	XO:i:0	XG:i:0	NM:i:0	MD:Z:151	YS:i:0	YT:Z:CP
HISEQ09:337:CA3UFANXX:7:1102:3382:40327	99	VIRSorter_Ga0164292_10000001-circular-cat_2	101858	42	151M	=	102099	392	GTTGAACAAATGTTTTTAACAAATGTCCAGATCTTATCATCTTGACAAGCAAGTTGATAGTCTCTGGCTTCACTTAGTGGAGCTTCGTATGGAAACCATACTCGACTTCGACCAGGTGCATAGTTAGAAACGTCAGTGCCAAGTTGAGGTA	BCCCCGGGGGGGGGGGGGGGGGFGGGGGGGGGGGGGGGGGGGGGGGGGGGGGGGGGGFGGGGGGGGGGGGGGGGGGGGGECFGGGF@@GGGGGGGGGGGGGGGGGGGGGFGGGGGGGGGEFCCEGGGEGGBCCFGGGGGGGGGGDEG@D##	AS:i:0	XN:i:0	XM:i:0	XO:i:0	XG:i:0	NM:i:0	MD:Z:151	YS:i:0	YT:Z:CP
HISEQ09:337:CA3UFANXX:7:1102:3382:40327	147	VIRSorter_Ga0164292_10000001-circular-cat_2	102099	42	151M	=	101858	-392	GAATGGGTCGTTAAAAATTGAATTTAAATCAAATTTTGGTTTTGAAGTTTTGCGAGGAGTAACAGGTAAAGCTGATACTGCAAAAAACAAATTAACTTGTGAGCGTCGAACTGTAACCATTCTTCCATCAGAAAGTTGAACTTTAGATTTT	BGGGDAGGGGGGGGGGGGGGGGGGGGDGGGGGGGGGC.GGFGGGGGGGGGGGGGGGGGGGGGGGGGGGGEGGGGGGGGGGGGGGGGGGGGGGGGGGGGGGGGGGGGGGGGGGGGGGGGGGGGEEGGFGGGGGGGGGGGGGGGGGGGBBBCB	AS:i:0	XN:i:0	XM:i:0	XO:i:0	XG:i:0	NM:i:0	MD:Z:151	YS:i:0	YT:Z:CP
HISEQ09:337:CA3UFANXX:7:1102:13894:41445	83	VIRSorter_Ga0164292_10000001-circular-cat_2	32577	42	151M	=	32347	-381	ATACCAAAGAATAGAATTACGGGATCTACTTTTGTATATGATTCTCCTTTAGTGAAATATGTAGACGAAAGAAAAACATATGAAGAATATGAAGCAATCACCCAAGAAAGCTATAACCAAGATTCAGATTTTGATGTCAGCGATATAATTA	DGGGDFGGGGGGGGEGGGGGDGGGGEGGGBCGEGGGCGGGEGGGGGFGGGGGGFGGGGGGGGGGGGGGGGGGGGGGGGGGGGGGGGGGGGGGGGGGGGGGGCGGGGGGGGGGGGGGGGGGGGGGGGGGGGGGGGGGGGGGGGGGGGCCCCC	AS:i:-10	XN:i:0	XM:i:2	XO:i:0	XG:i:0	NM:i:2	MD:Z:147G2G0	YS:i:0	YT:Z:CP
HISEQ09:337:CA3UFANXX:7:1102:13894:41445	163	VIRSorter_Ga0164292_10000001-circular-cat_2	32347	42	151M	=	32577	381	AAGAAATGATGGTTCGCTTAGAGAAGCTAGCTAGAGATATGAACTGCGTTCTAATTATCACTGCCCAAGAAAACTCAAATAGAATGAAAGAAAAAAGAGAAGTAGTTCAACAGTCTGACACTGGTGGCTCATTAGCTATACAACAAAAGTG	CCCCCGGGGGGGGGGGGGGGGGGGGGGGGGGGGGGGGGGGGGGGGGGGGGGGGGGGGGGGGGGGGGEGGGGGGGGGGGGGGGGGGGGGGGGGGDGGGGGGGGGGGGGGGGGGGGGGGGGGGGGGGGGGFGGGGGGGGEGG@GGBGGGEGGG	AS:i:0	XN:i:0	XM:i:0	XO:i:0	XG:i:0	NM:i:0	MD:Z:151	YS:i:-10	YT:Z:CP
HISEQ09:337:CA3UFANXX:7:1102:15488:41459	83	VIRSorter_Ga0164292_10000001-circular-cat_2	114133	42	151M	=	113929	-355	GCATCAAATGGTATTCCAGCCTGATCAAGATCACGAACAGCCTTCTGCACAATCTCAAGCGTAGACACAGGTCGACGGAATTCATCTTCCTCGTTATCTTGATACTGGGCAACTGCATTATTATTATCCACCAGGGTAGTCATGAACTTGA	#GGGGGGGBDCDD@E.<<DDCGFF0GGCGBGGFFGGGGGDC8>@GFBGGGGGGCGGGGGFCGGGFCGGGDGGGEGGGEGFBGCGGGGE/ECBDGGE:BF:EGGGGBF>GGGGGGFCGF>GFFGGFFCGE1GCE01GF>EGF1F1GFB?BBB	AS:i:0	XN:i:0	XM:i:0	XO:i:0	XG:i:0	NM:i:0	MD:Z:151	YS:i:0	YT:Z:CP
HISEQ09:337:CA3UFANXX:7:1102:15488:41459	163	VIRSorter_Ga0164292_10000001-circular-cat_2	113929	42	151M	=	114133	355	TAGCCACAGTCATTATACACATTCTTGAAACCAAAGATCTCAAGAGCTTCTTGTGTCATCACGTGAGTTGCATAGGCCCATTCAACTGGAAACCAATGATACTGCTTATGACGCCATACATTACCAATGCCTTCGCCTTCTTCGTAAGCAC	BBABA1FDGFGGGGGGGGGGFGGCGGCF@@GGGD0C1:FF@GDGDGG>FGGGGGCGCDFG@@GDGBFFFGGGGG=FGFC>GCGC:FEGC>>F@GEEGEGGE@:FFGGEGCFGGDBGG>@DGGFF@FGG==0C@GGFFGGGGGG@EBECG##	AS:i:0	XN:i:0	XM:i:0	XO:i:0	XG:i:0	NM:i:0	MD:Z:151	YS:i:0	YT:Z:CP
HISEQ09:337:CA3UFANXX:7:1102:18088:41706	99	VIRSorter_Ga0164292_10000001-circular-cat_2	30259	42	151M	=	30290	182	AAAGACAAAGTATTCTATGACTCATGCTTTCTTGAGAACTATATCAATGAAGACTATGACGTATTTAAAACGTTTATGCAGTATTATTTTAAACACAATAAGGTATTAGTTATTTCTTTCCAGCATAAATCAAATATTGGAAAGTTTTTTT	CCCCCGGGGGGGGGGGGGGGGGGGGGGGGGGGGGGGGGGGGGGGGGGGGGGGGGGGGGGGGGGGGGGGGGGGFGGGGGGGGGGGGGGFGGGGGGGGGGGGGGGFGGGGGGGGGGG>FGGF@DGGBGGGFGFGGGGGGGGEGGGE@GGGGGG	AS:i:0	XN:i:0	XM:i:0	XO:i:0	XG:i:0	NM:i:0	MD:Z:151	YS:i:0	YT:Z:CP
HISEQ09:337:CA3UFANXX:7:1102:18088:41706	147	VIRSorter_Ga0164292_10000001-circular-cat_2	30290	42	151M	=	30259	-182	TTGAGAACTATATCAATGAAGACTATGACGTATTTAAAACGTTTATGCAGTATTATTTTAAACACAATAAGGTATTAGTTATTTCTTTCCAGCATAAATCAAATATTGGAAAGTTTTTTTCCAAAGACTCTGCATTTATACAGGTACCATA	BFCF0GGCGGCD@GGGEGGGEFGGGFBG>GEDEGGGGGGGEDGGGGEGGGGGGGGGGGGGGGEGGGGGGGEGGEFGGGGGGGGGGGGGGGGGGGGGGGGGGGGGGGGGGGGGGGGGGGGGGGGGGGGGGGGGGGGGGGGGGGGGGFBBBBA	AS:i:0	XN:i:0	XM:i:0	XO:i:0	XG:i:0	NM:i:0	MD:Z:151	YS:i:0	YT:Z:CP
HISEQ09:337:CA3UFANXX:7:1102:7286:41856	99	VIRSorter_Ga0164292_10000001-circular-cat_2	5120	42	151M	=	5272	303	GGTGCAGTAAAAAATGGACAAGTAACGGTTCTTTCAGAATTAGAAAAACAAGAATACAATTTTTCATTCAAGAATGCTATAGGCAGTAGTGTGCAAACGTTTTCTAGAGAGATAGCACCTTCTATAACTGGAGTTTTATTAAGAGATTTTG	CBBBCGF?FGGGGGGGGGGGGGGGGGGGGBEG@DFGGGGGGGGGGGGGGGFBFG>DGGGB=FCEDF>DGGGGGGGGGGGGGGE@FGDGGDGGGGGGGGGGGDGGGGC>FGGGGGGFGGDFGGGGGGGGEEC@0<0;FGCCCGGD=D=/D##	AS:i:0	XN:i:0	XM:i:0	XO:i:0	XG:i:0	NM:i:0	MD:Z:151	YS:i:0	YT:Z:CP
HISEQ09:337:CA3UFANXX:7:1102:7286:41856	147	VIRSorter_Ga0164292_10000001-circular-cat_2	5272	42	151M	=	5120	-303	AGGCACTCTCAACGGCCAAGATGCTGAAAGTATAATAAATGCCGACTTTAGCAATGTAGAGTTTTATATAGAATGCACAAATCCAAATGTAAAATTTTTAAATTTCACAGACTATAATTCCACGCTATCAGCAGGCGGAAATACATTATTG	GGGGGGGEGGGGGDGF=GGCGEGFCGGGGGGGGGGGGGGCGGGGGGFCGEGGGGGGGGCGGG@GGGCGGGB@GCEEGGGGGGGGGGGEGGGG@GGGGGGGGFDF1GGGGGGGGGDFCF/GFGGGGGGGGGGGGGGGGGGGGGGGGGCCBBB	AS:i:0	XN:i:0	XM:i:0	XO:i:0	XG:i:0	NM:i:0	MD:Z:151	YS:i:0	YT:Z:CP
HISEQ09:337:CA3UFANXX:7:1102:6445:42290	83	VIRSorter_Ga0164292_10000001-circular-cat_2	208940	42	151M	=	208847	-244	GGCAATATTATATTTATAACTATAGCGAAGAAGATGACCAATTCTTTTACTATAACTTGATAAATGGAGCAACCCCGTACAGAACATTAGTTCCAACTTCATATGAAGTTCTGCAACGTTTTGTAGACATGTCTAGTCAAATAGATATACT	@DEGGGGGGGGGGGGGGGGGGGGGGGGGGGGGGGGGGGGGGGGGGEGGGGGGGGGGGGGGGGGGGGGGGGGGGGGFGGGGGEGGDGGGGGGGGGGGGGGGGGGGGGGGGGGGGGGGGGGGGGGGGGGGGGGGGGGGGGGGGGGGGGCCCCC	AS:i:0	XN:i:0	XM:i:0	XO:i:0	XG:i:0	NM:i:0	MD:Z:151	YS:i:0	YT:Z:CP
HISEQ09:337:CA3UFANXX:7:1102:6445:42290	163	VIRSorter_Ga0164292_10000001-circular-cat_2	208847	42	151M	=	208940	244	CTGGTACACAAACCTTATCTGATGCAACGCCATCTCTAGCTAATGCTACGGTTGTTACAAACTATGGAGAAATAGTTACAGACCAAGACGCAGGGCAATATTATATTTATAACTATAGCGAAGAAGATGACCAATTCTTTTACTATAACTT	BBBCBGGGGGGGGGGGGGGGGGGGGGGGGGGGGGGGGGGGGGGGGGGGGGGGGGGGGGGGGGEGGGGGFGGGGGGGGGGGGGGGGGGGGGGGGFGGGGGGGGGGGGGGGGGGGGGGGGGFGGGGGGGGGGGEGGGGGGGDGGGGGGGGGCB	AS:i:0	XN:i:0	XM:i:0	XO:i:0	XG:i:0	NM:i:0	MD:Z:151	YS:i:0	YT:Z:CP
HISEQ09:337:CA3UFANXX:7:1102:8169:42724	99	VIRSorter_Ga0164292_10000001-circular-cat_2	14938	42	151M	=	15243	456	GTTAGCAACGCTTTTAATGATACTGAAACAACTGACATTTCACTTACTTCAGCTTTAGTTGATACAGAAATTAGAAAAGTTACAATACCAAAATTAGACTCTAGTTTATTTAACTACGTTGCTAACATTCTCAATAAGCCAAACAATGCAA	CCCCCGGGGGGGGGGGGGGGGGGGGGGGGGGGGGGGGFGGGGGGGGGGGGGGGGGGGGGGGGGGGGGGGGGGGGGGGGGGGGGGGEGGGGGGGGGGGGEGGGGGGGGGGGGGGGGGEGGGGGGGGGGGGFE@FGGGGGG0CGGGGGC==CE	AS:i:0	XN:i:0	XM:i:0	XO:i:0	XG:i:0	NM:i:0	MD:Z:151	YS:i:0	YT:Z:CP
HISEQ09:337:CA3UFANXX:7:1102:8169:42724	147	VIRSorter_Ga0164292_10000001-circular-cat_2	15243	42	151M	=	14938	-456	GATAACAGTACCCATAGAAAGCTCTAGTCAAAACGGTATATCTGTAGTTGAAGGTAGATTGGTATCTACAAAGCAAGTAGATACTTCAGTGCTCTTAGTGGACAGTGCAGATAGGGCAAAGTCTGTTTTTGCTAGCAAGTCTGGATCATCT	0GGGGGGGGGGGGGGEGGGGGGGEGGGGGGGGGGEGGGGGGGGGGGGGGGGGGGGGGGGGGGGGGGGGGGGGGGGFGGGGGGGGGGGGGGGGGGGGGGGGGGGGGGGGGGGGGGGGGGGGGGGGGGGGGGGGGGGGGGGGGGGGGGCCCCC	AS:i:0	XN:i:0	XM:i:0	XO:i:0	XG:i:0	NM:i:0	MD:Z:151	YS:i:0	YT:Z:CP
HISEQ09:337:CA3UFANXX:7:1102:4617:43068	99	VIRSorter_Ga0164292_10000001-circular-cat_2	37573	42	151M	=	37705	283	ATGACAAAAAGACATATAATGAGCTTGGCAAGGGCAACGCCATAGGAGTGTTTCAGCTTGAATCATCTGGCATGAGAGAATTGATGGTTCAACTTCAGCCGCAAAACATAGAAGACATCATGGCACTCATATCTCTTTATAGACCAGGGCC	CBCCCFGGGGGGGGGGGGGGGGGGGGGGGGGGGGGGGGGGGGGGGGGFDFFDG>GGGGGGGGGGGGGGGGGGGGGGGGFGGGGGGGGFGGGGGGGGGGGGGGGGGGGGGGGGGGGGGGGGGGGGGGGEBGDGGGEGGGEGGGGG=GGGGGG	AS:i:0	XN:i:0	XM:i:0	XO:i:0	XG:i:0	NM:i:0	MD:Z:151	YS:i:0	YT:Z:CP
HISEQ09:337:CA3UFANXX:7:1102:4617:43068	147	VIRSorter_Ga0164292_10000001-circular-cat_2	37705	42	151M	=	37573	-283	CTCTTTATAGACCAGGGCCAATGGGTTCTGGAATGGATAAACTTTTCATAGATAGAAAACATAATAGATCTAAAGTTGAGTATGATCACGAAAAGTTAGAAAAAGTATTAGGACCGTCGTTGGGAATCATGCTATACCAGGAAGATGTTCT	8BBE=GGGGGGGGGGCCFGGGGFBGEGFGGGGGFCEGGGGGGEGGGGGEGGF@GEGGGGGGGGGGGGGGGGGGGGGGGGGGGGGGGGGGGGGGGGGGGGGGGGGGGGGGGGGGGGGGFGGGGGGGGGGGGGGGGGGGGGGGGGGGGBCBCC	AS:i:0	XN:i:0	XM:i:0	XO:i:0	XG:i:0	NM:i:0	MD:Z:151	YS:i:0	YT:Z:CP
HISEQ09:337:CA3UFANXX:7:1102:18635:44605	99	VIRSorter_Ga0164292_10000001-circular-cat_2	40243	42	151M	=	40331	239	GGTTTTAATTTTGTTATAGGGAACTACTCTATAATAGGCTTTATAGATAGAATAGATGTGATAGGAGACTCAGTACATATAGTTGACTATAAAACTGGGAAAAGAGAAGTTGCACTCAAGAATGTTTCTACCAATCTACAAATGGGAATCT	CCCCCGGGGGGGGGGGGGGGGGGGGGGGGGGGGGGGGGGGGGGGGGGGGGGGGGGGGGGGGGGGGGGGGGGGGGGGGGGGGGGGGGGGGGGGGGGGGGGGEFDGGGGGGGGGGGGFGGGGGGGEGGGGGGGGGGE0DE0CDGGGGGGEF@@	AS:i:0	XN:i:0	XM:i:0	XO:i:0	XG:i:0	NM:i:0	MD:Z:151	YS:i:0	YT:Z:CP
HISEQ09:337:CA3UFANXX:7:1102:18635:44605	147	VIRSorter_Ga0164292_10000001-circular-cat_2	40331	42	151M	=	40243	-239	ATAAAACTGGGAAAAGAGAAGTTGCACTCAAGAATGTTTCTACCAATCTACAAATGGGAATCTATGCTTTAGCTGCATCCGTTATGTTCCCTGAGAAGGAGATAACAGCCTCCCTACACTACCTTAGAACTAATAGGCTCAAGTCCCATAC	E@BGGG@FC@EGGGGGGGGGGGGGGGGGGGGGGGGGGDEGGGF>GGFGGFGGGGGGGGGGGGGGGGGGGGGGGGGGGGGGGGGGGGGGGEGGGGGGGGGGGGGGGGGGGGGGGGGGGGGGGGGGGGGGGGGGGGGGGGGGGGGGGGCBBBB	AS:i:0	XN:i:0	XM:i:0	XO:i:0	XG:i:0	NM:i:0	MD:Z:151	YS:i:0	YT:Z:CP
HISEQ09:337:CA3UFANXX:7:1102:16121:45200	83	VIRSorter_Ga0164292_10000001-circular-cat_2	117120	42	151M	=	116990	-281	TAGCTCCCCATTCAACAAGGTCATGCGTCATCTTAGGAACAATCATTTGAATCCCTTCTGCAATCCACTTTCCATCAAATTCTGCAAATGCTCTTAGGTAAGGAGTGTTTCGCAGCTTCTTGTTTTCTGTCTTGATCTTGTTGTACTCTGC	GGGGGGEGGGGGGGGDGGGGGGGGGGGGGGGGGGGGGGGGGGGGGGGGGGGGGGGGGGGGGGGGGGGGGGGGGGGGGCGGGGGGGGGGGGGGGGGGGGGGGFGGGGGGGGGGGGGGGGGGGGGGGGGGGGGGGGGGGGGGGGGGGGCCCCC	AS:i:0	XN:i:0	XM:i:0	XO:i:0	XG:i:0	NM:i:0	MD:Z:151	YS:i:0	YT:Z:CP
HISEQ09:337:CA3UFANXX:7:1102:16121:45200	163	VIRSorter_Ga0164292_10000001-circular-cat_2	116990	42	151M	=	117120	281	TGTAATGGCGTAGAACTCCTTCTTACTTCTGCGTGCCCAATCCAATTGCCTTCAACATCTTTGAAACCAATGATGATTGTCTGACCGTCGTAAACACGATCTGCGTAAGAGCCAATGCAATTGTTTTGAGTAGCTCCCCATTCAACAAGGT	CCCCCGGGGGGGGGGGGGGGGGGGGGGGGGGGGGGGGGGGGGGGGGGGGGGGGGGGGGGGGGGGGGGGGGGGGGGGGGGGGGGGGGGGGGGGGGGGGGGGGGGGGGGGGGGGGGGGGGGGGGGGGGGEGGGGEGGGGGGGGGGGGGGGGGC	AS:i:0	XN:i:0	XM:i:0	XO:i:0	XG:i:0	NM:i:0	MD:Z:151	YS:i:0	YT:Z:CP
HISEQ09:337:CA3UFANXX:7:1102:9895:46189	99	VIRSorter_Ga0164292_10000001-circular-cat_2	181909	42	151M	=	182116	358	TAGAGCTGCAAAAAGTGTTGCTCAAAGACAACTTACCTTAGCATTAGACACAAGAGGAACACAAGATGATAGTTCATTGGGTTTTCTTGATAAAGTTAAGAAAAAATTTGACGTAGCAGAAGAACAACAAAACTCAGTCGCTAGGTACATC	CCCCCGGGGGGGGGGGGGGGGGGGGGGGGGGGGGGGGGGGGGGGGGFGGGGGFGGGGGGGGGGGGGGGGGGGGGGGGGGGGGGGGGGGGGGGGGGFFGGGGGGGGGGGGGGGDGGFGGGGGGGGGGGGGGGGGGGGGGGGGGGGGEGGGGG	AS:i:0	XN:i:0	XM:i:0	XO:i:0	XG:i:0	NM:i:0	MD:Z:151	YS:i:0	YT:Z:CP
HISEQ09:337:CA3UFANXX:7:1102:9895:46189	147	VIRSorter_Ga0164292_10000001-circular-cat_2	182116	42	151M	=	181909	-358	TATGGCTAACGAAGAAATTTCTACAGGAAGAGGTAGAACTTTATCTTTGCAAGAGATTACGCCTGGTTCGGAAACAGAAGCACCTAGATTTGGTGTAGTCGATCAAGCAGGAAATGTAGTACACGATCATAAATCAGTCCTTAATGCTTAT	GGGGGDBGGGGGEGGGGGGGGGFGGGGGGGGGGGGGGGGGGGGGGGGGGGGGGFGGGGGGGEGGGGGGGGGGGGGGGGGGGGGGGGGGGGGGGGGGGGGGGGGGGGGGGGGGGGGGGGGGGGGGGGGGGGGGGGGGGGGFGGGGGGCBBCC	AS:i:0	XN:i:0	XM:i:0	XO:i:0	XG:i:0	NM:i:0	MD:Z:151	YS:i:0	YT:Z:CP
HISEQ09:337:CA3UFANXX:7:1102:17306:46047	99	VIRSorter_Ga0164292_10000001-circular-cat_2	32325	42	151M	=	32350	176	AAACCTCGTTGGGGTGAATTTGAAGAAATGATGGTTCGCTTAGAGAAGCTAGCTAGAGATATGAACTGCGTTCTAATTATCACTGCCCAAGAAAACTCAAATAGAATGAAAGAAAAAAGAGAAGTAGTTCAACAGTCTGACACTGGTGGCT	CCCCCGGGGGGGGGGGGGGGGGGGGGGGGGGGGGGGGGGGGGGGGGGGGGGGGGGGGGGGGGGGGGGGGGGGGGGGGGGGGGGGGGGGGGGGGGGGGGGGGGGGGGGGGGGGGGGGGGGGGGGGGGGGGGGGGGGGGGGGGGGGGGGGGGC	AS:i:0	XN:i:0	XM:i:0	XO:i:0	XG:i:0	NM:i:0	MD:Z:151	YS:i:0	YT:Z:CP
HISEQ09:337:CA3UFANXX:7:1102:17306:46047	147	VIRSorter_Ga0164292_10000001-circular-cat_2	32350	42	151M	=	32325	-176	AAATGATGGTTCGCTTAGAGAAGCTAGCTAGAGATATGAACTGCGTTCTAATTATCACTGCCCAAGAAAACTCAAATAGAATGAAAGAAAAAAGAGAAGTAGTTCAACAGTCTGACACTGGTGGCTCATTAGCTATACAACAAAAGTGTGC	GGGGGGGGGGGDFGGGGGGGGGGGGGGGGGGGGGGGGGGGGECC0GGGGGGGGGGGGGGGGGGGGGGGGGGGGGGGGGGGGGGGGGGGGGGGGGGGGGGGGGGGGGGGGGGGGGGGGGGGGGGGGGGGGGGGGGGGGGGGGGGGGGCCCCC	AS:i:0	XN:i:0	XM:i:0	XO:i:0	XG:i:0	NM:i:0	MD:Z:151	YS:i:0	YT:Z:CP
HISEQ09:337:CA3UFANXX:7:1102:6229:47181	83	VIRSorter_Ga0164292_10000001-circular-cat_2	94868	42	151M	=	94779	-240	AATCAGAAACAACTTTAGAAACAGATTGAATTCCAAACTTAGATCTGTAAACAGCAAATGCTCCAACTACAAATGGTGTTGCCATTGAAGTTCCAGAAGCTGTTCCATAAGTAGATCCAGTTTTTGAAGAGTTAATAGCATAACCTGGAGC	GGGGGGGGGGGGGGGGGGGGGGGGGGGEFGGGGGGGGGGGGGGGGGGGGGGGGGGGGGGGGGGGGGGGGGGGGGGGGGGGGGGGGGGGGGGGGGGGGGGGGGGGGGGGGGGGGGGGGGGGGGGGGGGGGGGGGGGGGGGGGGGGGGCCCCC	AS:i:0	XN:i:0	XM:i:0	XO:i:0	XG:i:0	NM:i:0	MD:Z:151	YS:i:0	YT:Z:CP
HISEQ09:337:CA3UFANXX:7:1102:6229:47181	163	VIRSorter_Ga0164292_10000001-circular-cat_2	94779	42	151M	=	94868	240	AGTATCTGTTGCAAATATATGAGCAAAGTCTAAACGAGGAATTGTTATGCGAGCATAAGAATCATAAGCAGTTTTAGTTGTAGATTTAAAATCAGAAACAACTTTAGAAACAGATTGAATTCCAAACTTAGATCTGTAAACAGCAAATGCT	BBBCCGGGGGGGGGGGGGGGGGGGGGGGGGGGGGGGGGGGGGGGGGGGGGGGGGGGGFGGGGGGGGGGGGGGGGGGGFGGGGGFGGGGGGGGGGGGGGGGGGGGGGGFGGGGGGGGGGGGGGGGGGGGGGGGGGGGGGGGGGGGGGGGGG@	AS:i:0	XN:i:0	XM:i:0	XO:i:0	XG:i:0	NM:i:0	MD:Z:151	YS:i:0	YT:Z:CP
HISEQ09:337:CA3UFANXX:7:1102:17329:47664	83	VIRSorter_Ga0164292_10000001-circular-cat_2	104288	42	151M	=	103959	-480	GTCCACGGCCAGCTCCTATTGGAAAGCTAGCTACTGGTGTCATGAGTGAGGTTACATCAGTTATACCAAATCGCTCTGGGCGTTTGATCAACTGAGTAGCAGTGGACATGTCTGACAGGTTACGAATCCGTGTGGTCATCGTATTCTCCTT	=C.DGGGDBEGGGGDEE@6DBGGCGGGGGEGGGGGGF=CGGGGGCGEBGCGGGFDB>GGGGCCGGGFGGGBGGGFGGGDGDGGGGGCCGEFGGGGGGCGGGGFGGGGGGGFGGF>GGGGGGGGGDGGGDGGGFGGGGGBFGGGGEGCCBCC	AS:i:0	XN:i:0	XM:i:0	XO:i:0	XG:i:0	NM:i:0	MD:Z:151	YS:i:-3	YT:Z:CP
HISEQ09:337:CA3UFANXX:7:1102:17329:47664	163	VIRSorter_Ga0164292_10000001-circular-cat_2	103959	42	151M	=	104288	480	TAGTGTTCCCTTCTTTTTTGTACGAACAAAAAAAGTGGATACATAGCAAAGGGGCCGGACTCTTGCGAGCCCGACCCCTAAATGCCGTGTCTTTTGTTGCTTATCCTAGCGGCTAAGTTCTACCTAAAGATTCCAAGCGTTGGCTTTGGTT	CCBBCGGFGGGGEGGGFGGEGCGGFGGGFGGGGGGGGFBFEGEGGGFGGGGGBEEGEDGGGGGGGEDGGGGGGGGGBGGGGG=@EEGGGC@=DDGGGGGGGGGGGGGGGGGGGG.DEEGGGGBG/CDBGEGGGGGBBEGD;DGE:BBGGEG	AS:i:-3	XN:i:0	XM:i:1	XO:i:0	XG:i:0	NM:i:1	MD:Z:124C26	YS:i:0	YT:Z:CP
HISEQ09:337:CA3UFANXX:7:1102:19229:47580	99	VIRSorter_Ga0164292_10000001-circular-cat_2	73773	42	151M	=	73885	263	TATATACTTTTGATCTACTTCTCTAGTAGGGCATCTTAACAGATATGTTAAACAAGCTTTATCGGAAGAAAAGCCTACTTCTTTTAAAGAAGATATAAAGAAATCAGAAGAAGCCTGATCTAAATAAGAAGTTTCAAAAATAAATAAAACG	CCCCCGGGGGGGGGGGGGGGGGGGGGGGGGGGGGGGGGGFGGGGGGGGGGGGGGGGGGGGGGGGGFGGGGGEGGGGGGGGGGGGGGGGGGGGGGGGGGGGGGGGGGGGGGGGGGEG>DGFB;FGGGGGGGGEEGGGGFCGGGGGGGGGGGG	AS:i:0	XN:i:0	XM:i:0	XO:i:0	XG:i:0	NM:i:0	MD:Z:151	YS:i:0	YT:Z:CP
HISEQ09:337:CA3UFANXX:7:1102:19229:47580	147	VIRSorter_Ga0164292_10000001-circular-cat_2	73885	42	151M	=	73773	-263	GCCTGATCTAAATAAGAAGTTTCAAAAATAAATAAAACGTCAGGGTTATTAACATTCCATTTTGGTAGAACTGGAGTAGAAGAGAATTGACACTTCCTACAATTGTGAGTAACCGTATGCAGGTCTGTAATCTTTAAAGAATTTTTTAAAG	6@BBB@=FEGGGGGGGGGGECF.GGGGGGGGGGGGG@GD>GGGEEGGGGGGGGGGGGGGGGGGGGGGGGGEGGGGGGGGGGGGGGGEGGGGCGGGGGGGGFGGGGGGGGGCGGGGGGGGGGGGGGGGGGFGGGGGGGGGGGGGGGGCCCBB	AS:i:0	XN:i:0	XM:i:0	XO:i:0	XG:i:0	NM:i:0	MD:Z:151	YS:i:0	YT:Z:CP
HISEQ09:337:CA3UFANXX:7:1102:18014:47951	99	VIRSorter_Ga0164292_10000001-circular-cat_2	104859	42	151M	=	104925	217	CTTTTTTAGCTTTTAGATAGGCGTTGTTTTTAATACAACCCCATCCATTGAATCCTACTGCTGGACGATAGAAAGGCTTATTAGCCAATTTATCTTCTAGAGTTAGGAATTCTTTTGTTTGGTAACCGAGTACAGCTATTCTGTTAGCTAC	BBBCBGAGEGG>;FGGGGGEGGGG@G:CFGGGEGCGGG>EGGGGGGDGFFEFDF>FF@GE1CCC@D<EGBFDDGGGGGEGGGGGECG0FGGGG>FGGG0CFCGG@D0>0CF0FGGEGGECFGGGF==C..CGGGGGGGEE/C6CGEEGGB=	AS:i:0	XN:i:0	XM:i:0	XO:i:0	XG:i:0	NM:i:0	MD:Z:151	YS:i:0	YT:Z:CP
HISEQ09:337:CA3UFANXX:7:1102:18014:47951	147	VIRSorter_Ga0164292_10000001-circular-cat_2	104925	42	151M	=	104859	-217	GATAGAAAGGCTTATTAGCCAATTTATCTTCTAGAGTTAGGAATTCTTTTGTTTGGTAACCGAGTACAGCTATTCTGTTAGCTACAACAATTTGTTCTAGCACAGTCGCTTTGGAAGGGTGAGAAGCAAATTCTTTGCCTCCGTAACCCTC	BBGGGG=GB=GGGGEGGGGGGEGDGGGD=CGG@EGGGGGGEGGEGGGGGCF0GGCF<GCEFFEGGGGFEGBF1BFFEGGGDGGGGGGGGGGGGDD1GGFFCGGGBFGEGFFD>EGGGGGGGGGGDDGEGGGGGGGGGGGGDGGGGGCCBBB	AS:i:0	XN:i:0	XM:i:0	XO:i:0	XG:i:0	NM:i:0	MD:Z:151	YS:i:0	YT:Z:CP
HISEQ09:337:CA3UFANXX:7:1102:14418:49324	83	VIRSorter_Ga0164292_10000001-circular-cat_2	173073	42	151M	=	172848	-376	TATCAATTACTTCTTCCAGAACTTTGAGACAAATTTCTTTTAATGTTTCTAGTGGTAAGGGCGCATAATGACACAGAATGTTATAGGATTTCCATCTGGAAATAGAAACGATGTTAGTTTTGACAGAGTATTTGGAGAGCCGCTTCAAGCT	#EGD9D=@GGGGGF@DCED@FGGEGGGGGEGF=GGGGGGEGGGGGGEGFEGGGGGGEGGGGGGGGGGGGGGGGGGGCGGGGGGGGGCGD>GGGCGGGGGGGGGGGGGGGGGGGGGGGGGGGGGGGGGGGGGGGGGGGDGGGGGGGGCCBCC	AS:i:0	XN:i:0	XM:i:0	XO:i:0	XG:i:0	NM:i:0	MD:Z:151	YS:i:0	YT:Z:CP
HISEQ09:337:CA3UFANXX:7:1102:14418:49324	163	VIRSorter_Ga0164292_10000001-circular-cat_2	172848	42	150M	=	173073	376	CTATTAGTGAATCCTATAAAGATTGCAGCAATGTTAGATTAGTTTCTTTAGTCATTAGGGAGATTCAATCCTTAGGAAACCTCGCTGTTGGAAAATTTGGATATGATAAAATAGTATCTTATGTAGAAGAGTTTCTGTCAGCACTACAAA	AA0AGGGGGGDGGGGDGGCGGGCGGGCGFGBEGGGGGGCBGGGGGGGGGGFGGGGGGGGGGGGGFGGFGGGGGGGEGGGBDFDGGBFFEGGEEGGCGFGGE>DGGGGCDFDCGGGGGCEGGGGGGGCDFGGBFG0@=BCFGGGBGGGCF=	AS:i:0	XN:i:0	XM:i:0	XO:i:0	XG:i:0	NM:i:0	MD:Z:150	YS:i:0	YT:Z:CP
HISEQ09:337:CA3UFANXX:7:1102:15728:49423	99	VIRSorter_Ga0164292_10000001-circular-cat_2	195751	42	151M	=	195863	262	TCTAATATGAATTCTTCTTACATTGTTCAAATAAATAATATGAGAATTAAGCCAGGTATTAGAGTCCACCTAAGAGCTGGATACGGAGCCAATCCAAGTTCTTTGCAAACAGTTTTTAATGGAATTATTACAGAGGTTGACACTGGAGAAA	BBBBCFGGGGGGGFGGGGGGGGGGGGGGGGGGGGGGGGGGGGGGGGGGGGGDGGGGGFGGGGFCDGGGGGF1FGCGGGGGGGGGGGGGGGGGGGGGGG;E>FGGGGEGGGGGGEGFGGGGG>CCFBFDGGGGGGGGFGGG@CCEGGEGGGD	AS:i:0	XN:i:0	XM:i:0	XO:i:0	XG:i:0	NM:i:0	MD:Z:151	YS:i:0	YT:Z:CP
HISEQ09:337:CA3UFANXX:7:1102:15728:49423	147	VIRSorter_Ga0164292_10000001-circular-cat_2	195863	42	150M	=	195751	-262	TTTTTAATGGAATTATTACAGAGGTTGACACTGGAGAAATTGTAACCATAATCTGTCAGTCAGACGCTATCGAATTAAGTCCCATTATTAACTCTGTTAACAAAAAAGGAGACAGTGGAAAGATAGATGGCGGAGTAGATACTGGCCTTT	BBGGGGEB.=@0@0@0EGFC90G@GGF8=GGGEGF>CGGFGG@GGGGGGGGGEGGCGGGEGGGGE@8@C:@C:1:G>F11>CEGGGGGGGG@DGGGGGGGGGFC>GGGGGGGGGGG@FF>FDF@>1B<FE/@E1GGGGGGGGGGGFBBBA	AS:i:0	XN:i:0	XM:i:0	XO:i:0	XG:i:0	NM:i:0	MD:Z:150	YS:i:0	YT:Z:CP
HISEQ09:337:CA3UFANXX:7:1102:3014:49757	99	VIRSorter_Ga0164292_10000001-circular-cat_2	3230	42	151M	=	3353	274	GTATACCTTCCAGAAGATTCAATTAACTTAGGTTGGTTTAATTCAGGACAAATTACTCCAGAAATGCACTTATCGGTTTCTGACCTTTCGGGGTTGATACCAGAAAACATCGTGCCAGTAAGTACTTCGGAGATAGATACCGCTATGTATG	CBCCCFFGGGGGGGGGGGGGGGGGGGGGGGGGGGGGGGGGGGGGGGGGGGGGGGGGGGGGGGGGGGGGGGGGGGEGGGGGGGGGGGGGGGBGGGGGGGGG0FGGGGGGGGEGGGGGG=CDG0FGGGGGEGBGGEGBGGGGGDGGGGGGEGG	AS:i:0	XN:i:0	XM:i:0	XO:i:0	XG:i:0	NM:i:0	MD:Z:151	YS:i:0	YT:Z:CP
HISEQ09:337:CA3UFANXX:7:1102:3014:49757	147	VIRSorter_Ga0164292_10000001-circular-cat_2	3353	42	151M	=	3230	-274	ACTTCGGAGATAGATACCGCTATGTATGCTGATGAGTTTGGTGTTTTAAGGTATCTAAAAGACAACCAGGAGATGAATCAAAGATTTGGTTCTCCAATAGTAGCTAACTCTGAAGTGTCAATAAGTAACTATCTTGCAAATAAAGATCAGG	GG>GGGGEGGGGGGGF:A@0FGGGGGGGGGGGGGGGGGGGGGFGGGGGGGGGGGGGGGGGGGGEGGGGGGGGGGGGGGGGGGGGGGGGGGGGGFGGGGGGGGGGGGGGGGGGGGGGGGGGGGGGGGGGGGGGGGGGGGGGGGGGGGCCCCC	AS:i:0	XN:i:0	XM:i:0	XO:i:0	XG:i:0	NM:i:0	MD:Z:151	YS:i:0	YT:Z:CP
HISEQ09:337:CA3UFANXX:7:1102:18317:50195	83	VIRSorter_Ga0164292_10000001-circular-cat_2	108785	42	151M	=	108653	-283	AAGATGATCTATTGCTACTTCTTTAGATGCTGGATCATTGGTAAGTAGGAGCTTGTGGATTTGATTGATGTACTGGTATAGTTTCTCTTGTGCTTCGCCATGAGTTTTGACTACTAGCCTGTATTGTTCAATTAATTCTTGTTGTTGTTGG	GGGGGGEGGGBGGGGGGGGGGGGGGGGGGGGGGGGGGGGGGGGGGGGGGGGGFGGGGGGGGGGGGGGGGGGGGGGGGGGGGGGGGGGGGGGGGGGGGGGGGGGGGGGGGGGGGGGGGGGGGGGGGGGGGGGGGGGGGGGGGGGGGGCCCCC	AS:i:0	XN:i:0	XM:i:0	XO:i:0	XG:i:0	NM:i:0	MD:Z:151	YS:i:0	YT:Z:CP
HISEQ09:337:CA3UFANXX:7:1102:18317:50195	163	VIRSorter_Ga0164292_10000001-circular-cat_2	108653	42	151M	=	108785	283	CATCTGATGCACTATCAAGGTTTGATGATTCACCTGCTAGTTCTTCTGGCCATAGGTGTATGACTGCTTTTTCACATATAAGGCATGGTGTGAGTTCTTGTCTCATTGTTTTGCCTTTGCTGCGAGCTTACCAAGATGATCTATTGCTACT	BBBBBGGGGGGGGGGGGGGGGGGGGGGGGGGGGGGGGGGGGGGGGGGGFGGGGGGGGGGGGGGGGCGGGGGGFGGGGGGGGGGGGGGGGGGGGGGGGGGGGGGGGGCGGGGGGEGGGGDEGCDGDGGGGGGGGGGGGGGGGGGGGGGG=EB	AS:i:0	XN:i:0	XM:i:0	XO:i:0	XG:i:0	NM:i:0	MD:Z:151	YS:i:0	YT:Z:CP
HISEQ09:337:CA3UFANXX:7:1102:2646:50989	99	VIRSorter_Ga0164292_10000001-circular-cat_2	140559	42	151M	=	140745	337	AGATTCTAAGACTTGCATCTAAGAATGAAATTGTAATGAACTCTATAGTTAGAAAAGTTACAAGCCCTCAATTCATGATTCAATTCTCTAATGGATCAACAATTAGATTCTTTACATCAGGTATGCGTTCTGGCGGAAAGTCTGACGTAGC	CCCCCGGGGGGGDGGGGGGGGGGGGGGGGGGGGGGGGGGGGGGGGGGGGGGGGGGGGGGGGGGGGGGGGGGGGGGGGGGGGGGGGGGGGGGGGGGGGGGGGGGGGGGGGGGGGGGGGGGGGGGGGEGGGGGGGGGCGGGFGGGGEGGGGGC	AS:i:0	XN:i:0	XM:i:0	XO:i:0	XG:i:0	NM:i:0	MD:Z:151	YS:i:0	YT:Z:CP
HISEQ09:337:CA3UFANXX:7:1102:2646:50989	147	VIRSorter_Ga0164292_10000001-circular-cat_2	140745	42	151M	=	140559	-337	AAATGGATTACATGCACGCAGACGACCTTGATGCATTGTACGCAATGCTTCAGAAAACTGCAGAAGATCAACCAGATAAAGTTCTTATTGGAGCTTCAACTCCAACTGGTAGAAGAGAACGCTTTTGGGAATGGTGTAGATCAGAAAGATT	GGGGGGGGBGGGGFGGGGGGGGGGGGGGGGGGGGGGGGGGGGGGGGGGGGGGGGGGGGGGGGGGGGGGGGGGGGGGGGGGGGGGGGGGGGGGGGGGGGGGGGGGGGGGGGGGGGGGGGGGGGGGGGGGGGGGGGGGGGGGGGGGGGCCBBB	AS:i:0	XN:i:0	XM:i:0	XO:i:0	XG:i:0	NM:i:0	MD:Z:151	YS:i:0	YT:Z:CP
HISEQ09:337:CA3UFANXX:7:1102:16759:52970	99	VIRSorter_Ga0164292_10000001-circular-cat_2	40464	42	151M	=	40737	424	TAGGCTCAAGTCCCATACATATTCTGAAGAAGACCTCTTAGAGATCAAGAAGACGCTAGTGGAGAGAATAAACGTCATAGTGCAAGATGACAATTTCCTACCTACTTCAAACGAACGTATATGCTCTTTCTGTGACCACTCACAAAGTGGA	CCCCCGGGGGGGGGGGGGGGGGGGGGGGGGGGGGGGGGGGGGGGGGGGGGGGGGGGGGGGGGGGGGGGGGGGGGGGGGGGGGGGGGGGGGGGEGGGGGGGGGGGGGGGGGGGGGGGGGGGGGGFGGGGGGGGGGGFGGGGGGGGGGGEBG6	AS:i:0	XN:i:0	XM:i:0	XO:i:0	XG:i:0	NM:i:0	MD:Z:151	YS:i:0	YT:Z:CP
HISEQ09:337:CA3UFANXX:7:1102:16759:52970	147	VIRSorter_Ga0164292_10000001-circular-cat_2	40737	42	151M	=	40464	-424	AGCTGCGATGATGTGATGAGGTCAAAGTCAGACTCAACAACGATCTTTACTGCTTCGTTGTGGTCAAAACCAAGAACGGTAAGGTCCTCGATAACTGACTCGTTGATTGACTGGCTCATGCTGTTGATGATTGTGTTTAATGTGTTCATGA	BGGGGGGGGGGGGGGGGGGGGGGGEFGGGGGGGGGGGGGGGGGGFGGGGGGGGGGGGGGGGGGGGGGGGGGEFFFBGGGGGGGGGGGGGFGGGGGGGGGGGGGGGGGGGGGGGGGGGGGGGGGGGGGGGGGGGGGGGGGGGGGGGGCCCCC	AS:i:0	XN:i:0	XM:i:0	XO:i:0	XG:i:0	NM:i:0	MD:Z:151	YS:i:0	YT:Z:CP
HISEQ09:337:CA3UFANXX:7:1102:19777:53963	83	VIRSorter_Ga0164292_10000001-circular-cat_2	170102	42	151M	=	169950	-303	TGGAACAGCCATCTTGACTTTACAGCAGATTTAACTATATATAATATATTATTGCGCTACTATTCTATGTAAAGCTTTATTTTTGGAGATTCTATGACTACTGGAAATGTTCTTGTAAACGACACCGTAAGAATTAGGGTTAGATTTATAG	DC0GGEGBC@=GGGGCGGD@GGGGGCCGGFGGGF>GGGGGGGGGGGGGGGGGGGGCGGGGGGGGGGGGGGGGG>GGGGGGGGFGGGGGGGGGGGGGGGGGGGGGGGGGGGGGGGGGGGGGGGGGGGGGFGGGGGGGGGGGGGGGGGBCCCC	AS:i:0	XN:i:0	XM:i:0	XO:i:0	XG:i:0	NM:i:0	MD:Z:151	YS:i:0	YT:Z:CP
HISEQ09:337:CA3UFANXX:7:1102:19777:53963	163	VIRSorter_Ga0164292_10000001-circular-cat_2	169950	42	151M	=	170102	303	ATCACAGGAGTTACATCCTACGGACTTGCTTCAAGCGGACAGATTACAGCAGTCACATACAATGACTTTGCCTCTAGCGGACAAATCACAGGAGTTACATCTTATGACCTTGCTCCTAGTGGACAAATTGCAATGGAAGTAACATCTTCTC	BBCBBGGEGGGGGGGGGGGGGGGGGGGGGGGGGGGGGGGGGGGGGGGGGGGGGGGGGGGGGGGGGGGGGGGGGGGGGGFGGGGGGGGGGGGGGGFFGGGGGGGGGCFGGGGGGGGEG0FGCFGGGBGGGGGGGGGGEEBGGGGG..BGEG#	AS:i:0	XN:i:0	XM:i:0	XO:i:0	XG:i:0	NM:i:0	MD:Z:151	YS:i:0	YT:Z:CP
HISEQ09:337:CA3UFANXX:7:1102:19061:54017	83	VIRSorter_Ga0164292_10000001-circular-cat_2	46541	42	151M	=	46539	-153	CAAGTGCTAAAACGTTTAGCTCAAAAATTAAAACAACAAACAAAAAGAAAAAGTAGGATAATATTATGGCAATGAAAAAAGCTTCCGCAAAAAAAATGATGGCTAAACCAGCTGCTAAACCAGCAGCTAAAATGAGTGGCATGACTGCAGC	BEC8//./DGD.C@D@@C/9..GCEGD9/GGGGCC08<00GGGGGGEGG=DB0FGGDF<CFF>GGGGCFEGEFFG>F0F>GG>B<GGFGGGCDFGGF1CGGGGGGGGGGGGGGCGG@GGGCGGFCGGFGGGGGGGGCF@ECGGGFC@BACB	AS:i:0	XN:i:0	XM:i:0	XO:i:0	XG:i:0	NM:i:0	MD:Z:151	YS:i:-3	YT:Z:CP
HISEQ09:337:CA3UFANXX:7:1102:19061:54017	163	VIRSorter_Ga0164292_10000001-circular-cat_2	46539	42	151M	=	46541	153	ATCAAGTGCTAAAACGTTTAGCTCAAAAATTAAAACAACAAGCAAAAAGAAAAAGTAGGATAATATTATGGCAATGAAAAAAGCTTCCGCAAAAAAAATGATGGCTAAACCAGCTGCTAAACCAGCAGCTAAAATGAGTGGCATGACTGCA	BBBBBGGEGGGGGCCEG>;CFG1F:@FGGGCCGGGFFGCFG1E>CFGGGB11@:FCGGGGGGGGFGE>GGGGGGGFDGGC>C>GCGCFGGGGG>BG..=FGGGC@@D<C@=.6DDGGGGGCDEG@8.EG.6CBC..@/8/B.8@66EB=E=	AS:i:-3	XN:i:0	XM:i:1	XO:i:0	XG:i:0	NM:i:1	MD:Z:41A109	YS:i:0	YT:Z:CP
HISEQ09:337:CA3UFANXX:7:1102:18730:54265	83	VIRSorter_Ga0164292_10000001-circular-cat_2	77981	42	151M	=	77765	-367	TTTCTTACTTTGCGAATAACAGAAAAGTCTGGTTTGTAGAGAGGGCAGTTGTTTTGCTCCATTGGATAAACGCAAGATAAAGGACGTGAATCATCATTATTTTTACGAGAAGGGACTGAGCAAGAAAATATACCAGGGTTGTTAGCATAAG	GGEGGGGGGGGB@FCGGGGGGGGGGFGGGGGGGGGGGGGGGGGGGGGGGBEGGGGGGGGFGFGGGGGDGBGGGGGGGCGGGGGGGGGEGGGGGEGGGGGGGGGGGDFGGGGGGGGGGGGGGGGGGGGGGGGGGGGGGGGGGGGGGGCCCCC	AS:i:0	XN:i:0	XM:i:0	XO:i:0	XG:i:0	NM:i:0	MD:Z:151	YS:i:0	YT:Z:CP
HISEQ09:337:CA3UFANXX:7:1102:18730:54265	163	VIRSorter_Ga0164292_10000001-circular-cat_2	77765	42	151M	=	77981	367	GCAATTTCTTCTTCGGTAAATTGTATGGAAAGATCAATCAAAAACCTGTTGAAGAGAGCATTAGCTTCTATGTTTAAGTTATCGTTTTCAATTTGAATTTGAGAATATTTAAGTTCAGAATAAACATTTAAATTATTATCGTAGATTTTAT	BCBBCGGGGGGGGGGGGGGGGEGGGGGGGGGGGGGGGGGGGGGGGGGEGGGGGGGGDGGGGGGGGGGGGGGGFGGGGGGGGGGGGGGGGGGGGGGGGGGEGGGGGGGGGGGGFGEGGGGGGGGGGGGFGGGGGGGGGGGEGGGGFGGGGGE	AS:i:0	XN:i:0	XM:i:0	XO:i:0	XG:i:0	NM:i:0	MD:Z:151	YS:i:0	YT:Z:CP
HISEQ09:337:CA3UFANXX:7:1102:13396:54901	99	VIRSorter_Ga0164292_10000001-circular-cat_2	169670	42	151M	=	169809	290	TAAAAGATGTTAATAATAGGGTTGGTAAAAAGAATTTTTTACTTTAAATCGTTACTATAACAGGGGACAAGAAGGGGTATAGATGAGCCTATTATATAATCAGCTACTGTCTTATGACGCCCCATCTATTTTTTATAGTGGTGATATAGGC	CCCCCGGGGGGGGGGGGGGGGGGGGGGGGGGGGGGGGGGGGGGGGFGGGGGGGGGGGGGGGGGGGGGGGGGGGGGGGGGGGCGGGGGGGGGGGEGGGGGGGGGGGGGGGGGGGGGEGGDGCCGGGGGGGGGGGGGGGGGGGGGGEGGGGGC	AS:i:0	XN:i:0	XM:i:0	XO:i:0	XG:i:0	NM:i:0	MD:Z:151	YS:i:0	YT:Z:CP
HISEQ09:337:CA3UFANXX:7:1102:13396:54901	147	VIRSorter_Ga0164292_10000001-circular-cat_2	169809	42	151M	=	169670	-290	GGTGATATAGGCGTTTCTCCGTCTAGTATTTTAAATCCTATTCAAATAGGAAATCCAAGTATACTTTCTCAGGCAATAAATAATCAATCCAGTTTAACCACAATTGGATTAATATCCTATGACTTTGCTCCAAGCGGACAAATCACAGGAG	GGGGGGGGGGDGGGGGDGGGGGGGGGGGGGGGGGCGGGGGGGGGGGGGGGGGGGGGGGGGGGGGGGGEGGGGGGGGGGGGGGGGGGGGGGGGGGGGGGGGGGGGFGGGGGGGGGGGGGGGGGGGGGGGGC0GGGGGGGGGGGGGGGCCCCC	AS:i:0	XN:i:0	XM:i:0	XO:i:0	XG:i:0	NM:i:0	MD:Z:151	YS:i:0	YT:Z:CP
HISEQ09:337:CA3UFANXX:7:1102:2050:55016	83	VIRSorter_Ga0164292_10000001-circular-cat_2	136288	42	151M	=	136124	-315	GACGCAGTTTATGAATCAGGAGCAGGACTAGCTGTTTTGGATCCAGTTGCAAGAGCTCGCTTTGTTGCCATCTCTACGCAAACTGCTCATGTTCCATATGAAGGTGACATGACTGAAATGGCTAAACAGATAGCAAGAAGATCAGAAGCGC	C.GBECC6/E=BGGEGGGGF=@<00F@F=@BGGGG>GGGD0F8>GGBGGCGGDGE8/GGFEGGGGFC1CF@>CBGCCF@GFGGGFF1EF=F@>B@>FF@EEGGF:@=1>@F<GEGFGGGFC1EGEGGGGG>GGF>FGGFCGGEGGGCBBBA	AS:i:0	XN:i:0	XM:i:0	XO:i:0	XG:i:0	NM:i:0	MD:Z:151	YS:i:0	YT:Z:CP
HISEQ09:337:CA3UFANXX:7:1102:2050:55016	163	VIRSorter_Ga0164292_10000001-circular-cat_2	136124	42	151M	=	136288	315	ACGAAGATGCATTTGTCAGAGGAATGACGGCTACCAGAAAACATATAGGATTTCCACACTTAAGAGATACACCAGATTCAGTAACTTCAGGTTCAAGGAAACTTATTAATAATATGAGAGGAAGATTTGACGCTCCCACCGATGCTGCTAT	BBBBBGFEGGGFGCGGGGGGGGGGGGGGGGGGGEGGGGGGGGGGGGGGGG@FGGFGGGGGGGGGGGGGGGGGFGGGGGGGGGGGGGGGGGGBGGGGGGGGGGGGGGCGGGGGGGGGGGGGGGFGGG0FEGGBGG;DGGGG:GAGGGEGGGG	AS:i:0	XN:i:0	XM:i:0	XO:i:0	XG:i:0	NM:i:0	MD:Z:151	YS:i:0	YT:Z:CP
HISEQ09:337:CA3UFANXX:7:1102:16313:55043	83	VIRSorter_Ga0164292_10000001-circular-cat_2	84863	42	151M	=	84809	-205	TTATTATTCTTCAACAATCCGCAAGGGCAAGTAAAATGCTGAGCATTGCATGATTGACAAAGGGTAATAACTTTAGGAGCTAAGATTAAATCAGGTGAAACAACCATGGCCTTAGACTGAGGATAACTTTCTTGCCAACCATTAGTTTCAA	GGGGGGGGGGGGGGGGGGGGFFGGGGGGGGGGGGGGGGGGGGGGGGGGGGGGGGGGGGGGGF@GGGGGGGGGGGFGGGGGGGGGGGGGGGGGEGGGGGGGGGGGGGGGGGGGGGGGFGGGGGGGGEGGGGGGGGGGGGGGGGGGGGCCCCC	AS:i:0	XN:i:0	XM:i:0	XO:i:0	XG:i:0	NM:i:0	MD:Z:151	YS:i:0	YT:Z:CP
HISEQ09:337:CA3UFANXX:7:1102:16313:55043	163	VIRSorter_Ga0164292_10000001-circular-cat_2	84809	42	151M	=	84863	205	GTAAGAGAAGTGTCTTCAGGTAAAATAGTGGGAGTACAAGGTCCAAATTGAGAATTATTATTCTTCAACAATCCGCAAGGGCAAGTAAAATGCTGAGCATTGCATGATTGACAAAGGGTAATAACTTTAGGAGCTAAGATTAAATCAGGTG	BCBCCGGGGGGGGGGGGGGGGGGGGGGGGGGGGGGGGGGGGGGGGGGGGGGGGGGGGGGGGGGGGGGGGGGFEGGGGGGGGGGGGGGGGGFGGGGGGGFGGGGGGGGGEGGGGGGGGGGGGGGGGGCGGGECGGGGGGGGGGFGGGGGGGB	AS:i:0	XN:i:0	XM:i:0	XO:i:0	XG:i:0	NM:i:0	MD:Z:151	YS:i:0	YT:Z:CP
HISEQ09:337:CA3UFANXX:7:1102:14409:56247	83	VIRSorter_Ga0164292_10000001-circular-cat_2	147438	42	151M	=	147318	-271	CCAGTAGGTGCTGCACAGCCAGTTGTTGGGTATTATTTGATACCAACTGAGCAGGCAAGAATCTTAAGAGATAAGCATAATAAGCCAAAAGCATATTTGCAAAGAACTAATCCAATGACGTATGCGCCTACGGACAGAGATCCTAAGTGGC	GGGGGGGGGGGGGGGGGGGGGGGGGGGGEGGGGGGGGGGFGGGGGGGGGGGGGGGGGGGGGGFGGGGGGGGGGGGGGGGGGGGGGGGGGGGGGGGGGGGGGGGGGGGGGGGGGGGGGGGGGGGGGGGGFGGGGGGGGGGGGGGGGGCCCCC	AS:i:0	XN:i:0	XM:i:0	XO:i:0	XG:i:0	NM:i:0	MD:Z:151	YS:i:0	YT:Z:CP
HISEQ09:337:CA3UFANXX:7:1102:14409:56247	163	VIRSorter_Ga0164292_10000001-circular-cat_2	147318	42	151M	=	147438	271	ATGAGAAGGCCGTTTTTAGATTTTCTTATTGATTTATCTGATCAATTATTTAAATTTTCAAACGTATTTATAGTTAAAGCTAGAGCTGATTTAGCAGAATATTTTCCTAAGGCATTAGAGCCAGTAGGTGCTGCACAGCCAGTTGTTGGGT	BBBBBGGGGGGGGFGGGGGGGGGGGGGGGGGDGGGEGGGGGGFGGGGGGGGGGGGGGGGGGGGGGGGGGGGGGGGGGGCGGGGGEGGGEGGGGGEGGFG>>FDGGG0FGEGBGGGGGGGGGGGG@FGGGGGGGGGGGGGGGGGGGGGGGG8	AS:i:0	XN:i:0	XM:i:0	XO:i:0	XG:i:0	NM:i:0	MD:Z:151	YS:i:0	YT:Z:CP
HISEQ09:337:CA3UFANXX:7:1102:20542:56294	83	VIRSorter_Ga0164292_10000001-circular-cat_2	179139	42	151M	=	179021	-269	AATAGATTTAATCAATCTAGAGGTGTCGGAGAAGCAGCTTATCAAGACCCAGTTGCCCAAAAATTGTGGGGAATGCAATAAGAAAGGATCACTAAATCATGATTAGAAATCGTGGTCCTATATCTACCCTGGGGTACAACCTTACTTCCAG	DBD688///D/=DC@/GBGGDFGGGGGFCF=DC0@C08F@GEGGB0DBEDEEGFC/@GGFEGGGBGGBGEGGGGGGFGGGGGGGGGGGGGGGFGGGGGGGGGGGGGGGGGGGGGGGGGGGGGGGGGGGGGGGGGGGGGGGGGGGGFBCBBB	AS:i:0	XN:i:0	XM:i:0	XO:i:0	XG:i:0	NM:i:0	MD:Z:151	YS:i:0	YT:Z:CP
HISEQ09:337:CA3UFANXX:7:1102:20542:56294	163	VIRSorter_Ga0164292_10000001-circular-cat_2	179021	42	151M	=	179139	269	AGCTTTGTCTGAAAAAATAATAGAAATTAAACAAAATATTCTTGGAATACAACCAACAAATGTAACCATACAATTGGTTGACCCTGAAGAAGAAGCAGAAAAAGAACAAGACTTCGCTAATAGATTTAATCAATCTAGAGGTGTCGGAGAA	BBBBBGG1CF@EGGGGGGGGFGGGGGGGGGGGGGGGGGGGGGGGCGCCGDGEDFBFGGGGGGEFE<1EFGGGGGGDC@FGG11FGFGGGGGGGGG@FGGGGGGGGGDGGGG0@0C@.C>FEGCG0CCF@@<DGGG.BGEG.9.8..AA>8@	AS:i:0	XN:i:0	XM:i:0	XO:i:0	XG:i:0	NM:i:0	MD:Z:151	YS:i:0	YT:Z:CP
HISEQ09:337:CA3UFANXX:7:1102:14400:56719	83	VIRSorter_Ga0164292_10000001-circular-cat_2	11475	42	151M	=	11262	-364	ATCATTATTCTCAAGGAACCTTTCTTCTCCGGTTCTTTCAACCTATTCATCAGAGGGTAAAAATGGAGAAAGATTTACTAGTTTAAACTATGATAACTCAGCAACCTTGTCTCAAACGCCATACATAGACAGATCTAAATTCTCTAACGCA	GGGGGEGGGGGGGGGGGGFEGGGGGGGGGGGGGGGGGGGCGFGGGGFGGGGGGGGGGGGGGGGGGGGGGGGFGGGGGGCGGGEFGGGGGGGGGGGGGEGGGGEFGGGGGGGGGGGGGGGGGGGGGGGGGGGGGGGGFGGGGGEGGGCCCCC	AS:i:0	XN:i:0	XM:i:0	XO:i:0	XG:i:0	NM:i:0	MD:Z:151	YS:i:0	YT:Z:CP
HISEQ09:337:CA3UFANXX:7:1102:14400:56719	163	VIRSorter_Ga0164292_10000001-circular-cat_2	11262	42	151M	=	11475	364	AGCAGAATTGATGATATTTAATCCATCGGATCAAAAAGCTAAATTTAGGTTTGCACCAAAACAAGAAACAGTTTCCTTGTACGAGGATGGAAAATTACTATTATCGTCAGCCTATACAATTACTGGAATATACCTTTCCGTAGCTAGTAGG	BCCCBGGEGGGGGGGGFGGGGGGGGGGGGFGGGGGGGGGGGGGGGGGGGGGGGGGGGGGGGGGGGGGGGGGGGGGGGGGGGGGGGGGGGGGGGGGGGGGGGGGGEGGGGDGGGGGFGGGGGGGGGGGGEGGGGGGGGFGGGGGBGGGGGGG	AS:i:0	XN:i:0	XM:i:0	XO:i:0	XG:i:0	NM:i:0	MD:Z:151	YS:i:0	YT:Z:CP
HISEQ09:337:CA3UFANXX:7:1102:9244:57007	99	VIRSorter_Ga0164292_10000001-circular-cat_2	172096	42	151M	=	172151	206	TGTAAAATCTCCGTTACTTAGAGGAATGTTTGATGCGTATGCATGCGGAGCAAGAGATATATATTTAATGTCTTGTGGGTATATGAGCGAATACGTAGAAGAAGTTAGTGATAGAAATGTAGAAATATTTTCTGACGATGATGCAACACCA	BBBBCBFGGGGGGGGGGGECEFGGDGGGGGGGGGGGGDGGGGGGGGDGGGFGGGEGGGGEGGGGGGGGGGGGG>FDFBDGCFGGGEGFGGGAGGFGGGDGEGGCDGFGCGGGCEDGGGGGGCGCGGGG@GGCGGGGDGGGGGGGEG6D>>C	AS:i:0	XN:i:0	XM:i:0	XO:i:0	XG:i:0	NM:i:0	MD:Z:151	YS:i:0	YT:Z:CP
HISEQ09:337:CA3UFANXX:7:1102:9244:57007	147	VIRSorter_Ga0164292_10000001-circular-cat_2	172151	42	151M	=	172096	-206	GATATATATTTAATGTCTTGTGGGTATATGAGCGAATACGTAGAAGAAGTTAGTGATAGAAATGTAGAAATATTTTCTGACGATGATGCAACACCAAATCAATATTCTTTTTACGATTTGTATTACTTGAGACTTAATGAATGTTATTCAC	0=GGGGGFF6:0DGB;GBGFF@0EGGGGGGGDGEGGFFGGGGGGGGGGGGGGGEGGGGCF=:CGGFBDEFGGGGEFFGGGGGGGGGGGGGGGGFGGGGGGGGGGGFGGGGGGFFGGGEGGGGGGGGGGGGEGGGGGGGGGGGGGGGBCCBB	AS:i:0	XN:i:0	XM:i:0	XO:i:0	XG:i:0	NM:i:0	MD:Z:151	YS:i:0	YT:Z:CP
HISEQ09:337:CA3UFANXX:7:1102:5264:57749	89	VIRSorter_Ga0164292_10000001-circular-cat_2	207929	42	151M	=	207929	0	AAAGAATGGACCTCTACATGGATAAGCTGATTGAGATTACAAATATACAAAGAACTCACCATCCAGTTAAGAACCTTCACGTTTGGATATTGGGAGACATAGTAGAGGGTGAGGAAATCTTTCCAGGACAAAGCCACCTTATTGACTCTGG	GGGGEFGGGGEGGGGGGCGFGGGGGGGGEGGGGGGGGGGGGGGGGGGGGGGGGGGGGGGGGGGGGGGGGGGGGEGGGGGGGGGGGGGGGGGGGFGGGGGGGGGGGGGGGGGGGGGGGGGGGGGGGGGGGGGGGEGGGGGGGGGGGGCCCCC	AS:i:0	XN:i:0	XM:i:0	XO:i:0	XG:i:0	NM:i:0	MD:Z:151	YT:Z:UP
HISEQ09:337:CA3UFANXX:7:1102:16853:58002	83	VIRSorter_Ga0164292_10000001-circular-cat_2	133539	42	151M	=	133375	-315	GTATACGCTTCAACTTGTCCTTTATTAAAAGAAAATGTTGCTCCAAAGAATAACCCATGTCCAATAGAGATGTCAATGGTTTCTCAATTTACTACTGAATATCTTGATCAATTAGATGTTAATCCAAACAACCTTGTAGAAGTTTCAATGG	GGGGGGGGDFGGGGGEGGGGGGGGGGGGGGGGGGGGGGGGGGGGGGGGGG@GGGGGGGGGGGGGGGGGGGGGGGGGGGGGGGGGGGGGGGGGGGGGGGGGGGGGGGGGGGGGGGGGGGGGGGGGGGGGGGGGGGGGGGGGGGGGGGCCCCC	AS:i:0	XN:i:0	XM:i:0	XO:i:0	XG:i:0	NM:i:0	MD:Z:151	YS:i:0	YT:Z:CP
HISEQ09:337:CA3UFANXX:7:1102:16853:58002	163	VIRSorter_Ga0164292_10000001-circular-cat_2	133375	42	151M	=	133539	315	AAAATGGTTTCATGAAAGAGTTTGAGTCTTTAAGACCAGACCTTTTTTTTCCAGATCATTGGAATGAAGAGCAAGTAAATAAAGCTATAGAGTTGGTTCGACCACAAAAAACAAGAACAGCAATGTTCTCATCTATCCCAATGAATTGCGA	BBCCCGGGGGGGGGGGGGGGGGGGGGFGGGGGGGGGGGGGGGGGGGGGGGGGGGGGGGGGGGGGGGGGGGGGGGGFGGGGGGGGGGGGGGGGGGGGGGGGFGGGGGBGGGGGGGGFBFGE6DEEEGBGGEEGGEGGGGBG;B@EGGGGEGG	AS:i:0	XN:i:0	XM:i:0	XO:i:0	XG:i:0	NM:i:0	MD:Z:151	YS:i:0	YT:Z:CP
HISEQ09:337:CA3UFANXX:7:1102:10936:58374	99	VIRSorter_Ga0164292_10000001-circular-cat_2	14951	42	151M	=	15198	313	TTAATGATACTGAAACAACTGACATTTCACTTACTTCAGCTTTAGTTGATACAGAAATTAGAAAAGTTACAATACCAAAATTAGACTCTAGTTTATTTAACTACGTTGCTAACATTCTCAATAAGCCAAACAATGCAACTGTTGAGTTGTT	AAA001EBG1F1CG11E0EG1B@F1=:1111EGD1111<1:FB@1E1<F1FB@1<11EBDC1F<F1FCGGCCGG>FG10=FFD1=111:E:C1>C1?:F0:FCG<:0;/0:0=FG>0:800CFG00E>8@08F@0;FEEC0C00@@0<090	AS:i:0	XN:i:0	XM:i:0	XO:i:0	XG:i:0	NM:i:0	MD:Z:151	YS:i:-9	YT:Z:CP
HISEQ09:337:CA3UFANXX:7:1102:10936:58374	147	VIRSorter_Ga0164292_10000001-circular-cat_2	15198	42	66M	=	14951	-313	AACTAGGTGTTATAATTCTAGTTCAATTGGCGTTTGTGTTTTGAAGATAACAGTACCCATAGAAAG	GE:1E=11E1F>1F:1C1GG@GF:1>GGB9BF@FG@GF1GE1==;E=11111C;E11;C1GA=BB=	AS:i:-9	XN:i:0	XM:i:3	XO:i:0	XG:i:0	NM:i:3	MD:Z:3A2T0G58	YS:i:0	YT:Z:CP
HISEQ09:337:CA3UFANXX:7:1102:20533:58392	99	VIRSorter_Ga0164292_10000001-circular-cat_2	26137	42	151M	=	26225	239	CGTAGTATACGATGGGTCGATATCGATTGGCCATAGTTGGCATGCATCAACGCCAAAGCCAGGAGAAGGAATTAGTCACGCAGACAAGTACTTCCCTATAAGTAGAGAAATTTTTAGAAAAGCATGTGATCACATAGGAATAGAAAGAGAT	CCCCCGGGGGGGGGGGGGGGGGGGGGGGGGGGGGGGGGGGGGGGGGGGGGGGGGGGGGGGGGGGGGGGGGFFFGGGGGGGGGGGGGGGGGGGGFGGGGGGGGGGGGGGGGGGGGGGFGGGGEGGBGGGGGEGGGGGGGGGGGGGGGGGGG#	AS:i:0	XN:i:0	XM:i:0	XO:i:0	XG:i:0	NM:i:0	MD:Z:151	YS:i:0	YT:Z:CP
HISEQ09:337:CA3UFANXX:7:1102:20533:58392	147	VIRSorter_Ga0164292_10000001-circular-cat_2	26225	42	151M	=	26137	-239	TACTTCCCTATAAGTAGAGAAATTTTTAGAAAAGCATGTGATCACATAGGAATAGAAAGAGATTAAAATGACAGATAAATTAAACCCTTGGATATATAACGCAGAAGTTAAAAAAATAGTTGATGGAGATACATTTGATATTCTTATTGAC	#@.:000099BFB0::0F0GGBGG@EGGCGGF>C@0CFFC>0EGGGEGGGGGGGCGGGCFBB=@GGGFEFGFFFGGGGGGGGEBGGGGGFEGGGGGGGGGGGGGGGGGGGGGGGGGGGGGGGGGGGGGGGGGGGGGGGGGGGGGGGCCBBB	AS:i:0	XN:i:0	XM:i:0	XO:i:0	XG:i:0	NM:i:0	MD:Z:151	YS:i:0	YT:Z:CP
HISEQ09:337:CA3UFANXX:7:1102:20107:58909	83	VIRSorter_Ga0164292_10000001-circular-cat_2	44735	42	128M	=	44617	-246	AGCAAAAAAAAGGTGTATTATAAAGGTTGAATTAATTCAACTTATTACAAGAGGTAAAAATGATCAAAAAGTTAGCTAACAAATTAAGCTCTCTTCTTCTTTCTTTTAAGAAAAAGAGTCCTAAATCT	00.GGBGGGGB;0@:@=;0E0GGG>FC;0B>0@FGFCDGFC=:1FCGFGF>GGGFFGF:1GEEGGGGGFEGGGGGFFGGGGGCGGGFGGFGGEGGGGGGGGGGGGGGGGGGGGGGGGGGGGGGBCBBB	AS:i:-3	XN:i:0	XM:i:1	XO:i:0	XG:i:0	NM:i:1	MD:Z:0T127	YS:i:0	YT:Z:CP
HISEQ09:337:CA3UFANXX:7:1102:20107:58909	163	VIRSorter_Ga0164292_10000001-circular-cat_2	44617	42	151M	=	44735	246	GGCTATTAAAGAAGCTGCTGCAGATGGCTTTGCCTTGGTTTCTAGAGAAACTGGTGAGCGATATACACTAATTAAAGATTCTCAGCAGGGTAAATAATATTGTCCAATACTTGCTTTTTGCAAAAAAAAGGTGTATTATAAAGGTTGAATT	BBBB@GGGGGGGGGGGGGGGGGGGGGGGGGGGGGGGGGGGGGGGGGGGGGGGGGGGGGGGGGGGGGGGGGGGGGGGGGGGGGGGGGGGG@@GGGGGGGGGGEEGCGGGGGGGGGGGGGFAGD9CCGGGGGGD@@BE=EGGEG.@E=GGGGG	AS:i:0	XN:i:0	XM:i:0	XO:i:0	XG:i:0	NM:i:0	MD:Z:151	YS:i:-3	YT:Z:CP
HISEQ09:337:CA3UFANXX:7:1102:4488:59207	83	VIRSorter_Ga0164292_10000001-circular-cat_2	47745	42	120M	=	47650	-215	AGTGCAGTAACCAGAAAAAGAAAATCCGGTACACCAGAAAAGGGAACCAAAGGTCAACCTCCTAAAAATGTTTCTACCTTTGTTAAAAAGAAAAACAAATAAAATGGATAACGAAGAATC	F;0C0G@DGC00F0GGGGGFGGGF<GFCCEGFF>GGDGGGGF1GGF1CGGGFF@>GGCGDCGFGGGGGGGGGGGGGEGGGGGGGGGGGGGGGGGGGGGGGGGGGGGGGGGGGGGGCCCCC	AS:i:0	XN:i:0	XM:i:0	XO:i:0	XG:i:0	NM:i:0	MD:Z:120	YS:i:0	YT:Z:CP
HISEQ09:337:CA3UFANXX:7:1102:4488:59207	163	VIRSorter_Ga0164292_10000001-circular-cat_2	47650	42	151M	=	47745	215	TTCAACCATGTGGAACATCTGGTGCTGGTGGATCTGGGTATGCAAAATGTGTACCTGCTGCTAAGGCAGCATCTATGAGTGCTTCTCAAAAAAAGAGTGCAGTAACCAGAAAAAGAAAATCCGGTACACCAGAAAAGGGAACCAAAGGTCA	BBBBCGGGGGGGGGGGGGGGGGGGGGGGGGGGGGGGGGGGGGGGGGGGGGGGGGGGGGGGGGGGGGGGGGGGGGGGGGGGGGGGGGGGGGGGGGGGGGGGGGGGGGGGGGGGGGGGGGGGGGGGGGGGGGGGGEGGGGGGGGGGGGGGGEG	AS:i:0	XN:i:0	XM:i:0	XO:i:0	XG:i:0	NM:i:0	MD:Z:151	YS:i:0	YT:Z:CP
HISEQ09:337:CA3UFANXX:7:1102:18271:59321	83	VIRSorter_Ga0164292_10000001-circular-cat_2	137316	42	151M	=	137077	-390	AACATTTAGGGAAAAGCTAAAAAAAGTTTTCCACAGAGACAGAGTAGACACTGGAATATTTGGAAGCAGCATTGGTAGAAACAGAAGAGATAGGGATATATCTATTTTGGATGGTTTAGCTAAAATTAAGCCAAAATTAGCAATGGGAGCA	GGEGGG=GEFGGGGG=GGGGGGGGGGGGGFBGGGGFGFEGGGGGGGDGGGCGGGGGGGGGFGGGGGGGFGGGGCGGGGGGGGGGGGGGGGGGGGEGGGGGGGGGGGGFGGGGGGGGGGGGFGGGGGGGGGGGGGGGGGGGGGGGGGCCCCC	AS:i:0	XN:i:0	XM:i:0	XO:i:0	XG:i:0	NM:i:0	MD:Z:151	YS:i:0	YT:Z:CP
HISEQ09:337:CA3UFANXX:7:1102:18271:59321	163	VIRSorter_Ga0164292_10000001-circular-cat_2	137077	42	151M	=	137316	390	GTAGTTAAAGCAGCTGGTTCAGAAGTTGGTAACGATCAACCAGCCATAGATCTAGGATTGGTATTTCAAACTCAAAGAATTGGTGAAGAAACAATTAGCTTCTCAGGAACAATTCCACAAGCTGCAAGAGATCAATTAAACCATATGGGAG	ABBBBGEGGGGGGGGGGGGGGGGGGGGGGGGGGGGGGGGGGGGGGGGGGGGGGGGGGGGGGGGDGGGGGGGGGGGGG@GCFGGFGGGGGGGGFFGGGGGGGGCGGGGEGGGFGGGGGGGGGGGGGGGGGGGGGGCGGGGGG0FGGBGGEGG	AS:i:0	XN:i:0	XM:i:0	XO:i:0	XG:i:0	NM:i:0	MD:Z:151	YS:i:0	YT:Z:CP
HISEQ09:337:CA3UFANXX:7:1102:5271:60174	83	VIRSorter_Ga0164292_10000001-circular-cat_2	165284	42	151M	=	165194	-241	TATTGTAAATTTGAAAGCAAATGTTATGGATAATAACAAAATGTTTGGGACATTACAGGTTGATCAGTATTTAAAAACTTTATTTATTGGAGAACGATGATGTCTATGTATAATTTTTCTGCGTCTTCAATAAATGGAAAAGAAAACTATC	CF=EGGGGGF=EEGGGFGGGGGGGGGF@FGGGGGGGCGGGGGGGGGBF0FGGEGGGGGGGGGGGGGGGGGGGGGGDEGGGGGGGGGGGGGGGGGDGGGGGGFGGGGGGGGGGGGGGGGGGGGGGGGGGGGGGGGGGGGGGGGGGGGCCCCC	AS:i:0	XN:i:0	XM:i:0	XO:i:0	XG:i:0	NM:i:0	MD:Z:151	YS:i:0	YT:Z:CP
HISEQ09:337:CA3UFANXX:7:1102:5271:60174	163	VIRSorter_Ga0164292_10000001-circular-cat_2	165194	42	151M	=	165284	241	CCACGAAAAAGGCACTGCTAGTCTAGTTAATTTATCTTTTGTAAACCAAACATTTAAATGTTCATTACATGTAGAATTCCCAATAAAAGCTATTGTAAATTTGAAAGCAAATGTTATGGATAATAACAAAATGTTTGGGACATTACAGGTT	CCCCCGGGGGGGGGGGGGGGGGGGGGGGGGGGGGGGGGGGGGGGGGGGGGGGGGGGGGGGGGGGGGGGGGGGGGGGGGGGGGGGGGGGGGGGGGGGGGGGGGGGGGGGGGGGGGGGGGGGGGGGGEFFDGGGFF@CGFGGGGGGGGGEGFG	AS:i:0	XN:i:0	XM:i:0	XO:i:0	XG:i:0	NM:i:0	MD:Z:151	YS:i:0	YT:Z:CP
HISEQ09:337:CA3UFANXX:7:1102:9830:60499	99	VIRSorter_Ga0164292_10000001-circular-cat_2	21973	42	151M	=	22004	182	CTAGCGTTGTTTATTTTCCAATTAAATCTAATTCAGTTCGTTCTGAAAAAGATGTAACAATATTTGAAAAAATAGCACTTGCTGCAGCAGCTCAGAGATACTGGTCAGATAACTCAGTATCTGTTACTGTATCTTTTAATGCAGAGACAGA	ABA@BEEGGGGGCGGGGGGGGGGGFGGGGGEGGGGGGGGGGGGGGGG>GGGGGGGGGGGGGGGGGGGFBB>GGGGGGDGGGGGGGGGEGGGG@GGGGBFGGGGDGFFGEGGGGGGGGGGGGFGGGGGFGGGGFGDGGG=GGGGG=F@DGGD	AS:i:0	XN:i:0	XM:i:0	XO:i:0	XG:i:0	NM:i:0	MD:Z:151	YS:i:0	YT:Z:CP
HISEQ09:337:CA3UFANXX:7:1102:9830:60499	147	VIRSorter_Ga0164292_10000001-circular-cat_2	22004	42	151M	=	21973	-182	TTCAGTTCGTTCTGAAAAAGATGTAACAATATTTGAAAAAATAGCACTTGCTGCAGCAGCTCAGAGATACTGGTCAGATAACTCAGTATCTGTTACTGTATCTTTTAATGCAGAGACAGAAAAGCAACACGTGGGCACCGTTCTCCACATG	EGGGGBBGF==F0GGGGGGGGGGGGGFGCCGGFGEGGGGGGGGGGGGGGGGGGGGGGGGGGGGGGGGEGGGDGGGGGGGGGGEGGGGGGGGGGGGGGGGGGGGCGGGGGGGGGGGGGGGGGGGGGGFEE/GGGGGGGGGGGGGGGGCBBBB	AS:i:0	XN:i:0	XM:i:0	XO:i:0	XG:i:0	NM:i:0	MD:Z:151	YS:i:0	YT:Z:CP
HISEQ09:337:CA3UFANXX:7:1102:20608:60651	99	VIRSorter_Ga0164292_10000001-circular-cat_2	32016	42	151M	=	32188	323	GTTCTATATGTAAATTTTGAAGAGGCAATTTCTCACTGGGAAAGAGTCTTGATGACTCAAATAATTGGCAAGAATGTCTATAAAGAGTCTGGTACTTGTAATGAAGAACAAAAAAATAAGTATCTTAAAATTTTTAGAGATAAATTAGATC	CBCCCGGGGGGGGGGGGGGGGGGGGGGGGGGGGEGGGGGGGGGGGGFGGGGGGGGGGGGGGGGGFGGGGGGGGGGGGGGGGGGGEGG@DGGGGGGGCGGGGGGGGGGGFGGGGFGGBGGDDGG0;FGGGG=D0FCEEGEF0FGGC@DBE##	AS:i:-5	XN:i:0	XM:i:1	XO:i:0	XG:i:0	NM:i:1	MD:Z:98G52	YS:i:-3	YT:Z:CP
HISEQ09:337:CA3UFANXX:7:1102:20608:60651	147	VIRSorter_Ga0164292_10000001-circular-cat_2	32188	42	151M	=	32016	-323	TTAGACATGATCCAGACTCTCCTTATTTTGAAGACCTAGAAAGATGGCTAAGAGACATCATGGGAGATGCTGATCGCGTCCCAGATGTGATTGTAATAGATACTATCCAGTCCATGTTTACCAAAGGTGGAAAAGGAAAACCTCGTTGGGG	GBB=BGGGG=BGGGB@8.GGDGGGGGGGGGFGGGFGGGGGGGGFCCF0GGGGGGGEGGEGGGGGGGGGGGGGGGGFGGFGGCGGGGGGGGGGGGGGGGGEGGGGGGGGGGGGGGGGGGGGGGGGGGGGGGGGGGGGGGGGGGGGFGCCCCC	AS:i:-3	XN:i:0	XM:i:1	XO:i:0	XG:i:0	NM:i:1	MD:Z:17A133	YS:i:-5	YT:Z:CP
HISEQ09:337:CA3UFANXX:7:1102:7190:60934	83	VIRSorter_Ga0164292_10000001-circular-cat_2	62258	42	151M	=	62091	-318	AACTTCTTTTGCAAGAAGGACAAACGAATGGTCTATCTGGAACACCATAATACATTATAGCTTTTCCGGGAAGTTCTTTTTTAACTTCCTTTGTAGTTGTCACATTTCTTTTTGCTGGTTTTTTACCGGCCATAACATACCTCCACATATT	G@GGEGGGGG=GGGGGGGGGGEGGGGGGGGEEGGGGGGGDGFF0EEGGGGGGGGGGGGGGGGGGGEGGGEGGGGGGGGGGGGGGGGFGGGGGGGGGGGGGGGGEGGGGGGEGGGGGGGGGGGGGDGGGGGGGGGGGGGGGGGGGGECCCCC	AS:i:0	XN:i:0	XM:i:0	XO:i:0	XG:i:0	NM:i:0	MD:Z:151	YS:i:0	YT:Z:CP
HISEQ09:337:CA3UFANXX:7:1102:7190:60934	163	VIRSorter_Ga0164292_10000001-circular-cat_2	62091	42	151M	=	62258	318	CCAAAACGGGGATCCATCCCTAGTGCAACCTGAAATAGATCTACTGGTTGTTTTGCCATGGTTTAATCCTTTTAATTAAGATTATATTGATGCGGTTTCTTTAGCTGGGATACAAGTCCTGCAGCAATACATAGAGCTATTGTCTTCATAT	CCCCCGGGGGGGGGGGGGGGGGGGGGGGGGGGGGGGGGGGGGGGGGGGGGGEGGGGGGGGGGFGGGGGFCGGGGGGGGGGGGGGGGGGGGGGGGGGGGEGGGGGGGGGGGGGGGGGGGEGEGGGGGGGGGECGGGGGGGGGGGGGGGGGGB	AS:i:0	XN:i:0	XM:i:0	XO:i:0	XG:i:0	NM:i:0	MD:Z:151	YS:i:0	YT:Z:CP
HISEQ09:337:CA3UFANXX:7:1102:7705:61433	83	VIRSorter_Ga0164292_10000001-circular-cat_2	192931	42	151M	=	192782	-300	TTACCGATGATTAAAGATTTTAATCAAGCTATTGACTGGGCAAAGTTTAGATACTACATGGGAAGAGCAGCTATTGCTCTTTCAGAAACTTCAAATGAAGAATTTCTTTTAGTGCAAGAAGAAACTGTTGAAGGAACTATAGAGACAACAG	GGGGECEGCGG>GGGGGGGEGGGGGGGGGGGGGGGGGGEGGGGGFGGEGGGGGCGGGGCBGGGGGGCGGGFGGGGGGGGGGGGGGGGGFCEGGGGGGGGGGGDGFGGGGGGGGGGGGFGGGGGGGGGGDGGGGGGGGGGGGGGGGGCCCCC	AS:i:0	XN:i:0	XM:i:0	XO:i:0	XG:i:0	NM:i:0	MD:Z:151	YS:i:0	YT:Z:CP
HISEQ09:337:CA3UFANXX:7:1102:7705:61433	163	VIRSorter_Ga0164292_10000001-circular-cat_2	192782	42	151M	=	192931	300	CAATACTTCCTATTAAAAATCAATACTTGAATACCGTATTTGGCATTACTGGTATAGCAATGTCAAACATATCAATATCTACGGTACCAAACTTTCCATTTGCCATAGCTGTGGATCTTCAGTTGAATGTGTTTAACCACAAGCCATTCTT	CCCCBGGGGGGGGGGGGGGGGGGGGGGGGGGGGGGGGGGGGGGGGGGGGGGGGGGGGGGGGGGGGGGGGGGGGGGGGGGGGGGGGGGGGGGGGGGGGGGGGGGGGGGGGGGGGGGFGGGGGGGGGGGEGG>DGGGGGGGE:FGGGGGG@FF	AS:i:0	XN:i:0	XM:i:0	XO:i:0	XG:i:0	NM:i:0	MD:Z:151	YS:i:0	YT:Z:CP
HISEQ09:337:CA3UFANXX:7:1102:20791:61483	83	VIRSorter_Ga0164292_10000001-circular-cat_2	177869	42	151M	=	177719	-301	AAGTTCCTCCTGTCGACAATAGTGCAGGTTTTTCTGGTGGAGGCGGAGGAGGCTTTTCTGGTGGAGGGGCTAGCGGATATTTCGGCTAGTCAATATTTCCAAAGGTCCCACACAACAAGTCAGTATACATTTTTTGTGTTATAATGTAGAT	##@DBBGD<>GG@889/6@GE=GGD@C.GGGE<DGGGGGGGGGDEGGGGGF>GGGGG@FBGGBDGGGCGDGFF/=1GGBGGCGBBGCEGGEGGGGGGGGGF@>GGGGGGGBEFGGGGGGGGGGGGGGGGGGGGGGGGGGGGGGGGFCCCCC	AS:i:0	XN:i:0	XM:i:0	XO:i:0	XG:i:0	NM:i:0	MD:Z:151	YS:i:0	YT:Z:CP
HISEQ09:337:CA3UFANXX:7:1102:20791:61483	163	VIRSorter_Ga0164292_10000001-circular-cat_2	177719	42	151M	=	177869	301	ATATTAGAAATACTCAAAAGTCTGTACTTTCAACTGTTGATTCTACAGGAATTGAAAAGACTCCAACCAACAAAGTCCAGCCACCATTGTCTCCTGGTAAGATTAAACAATTAAAAGATTTCTTTGAAGAATATGATAATAGCAGTAGCGA	CCCCCGGGGGGGGGGGGGGGDDGDGGGGGGGGGGCGGGGGGGGGGEGGGGGFGEGGGGGGGGEEGGGGGGGGGGG:C<FGG0EF@GGGGG>ECGG>G0GFEGCGGGGDGG0;CGGGCG0;0C0@BFGGEGEGG=@D@DGGGG=@@CC@@>@	AS:i:0	XN:i:0	XM:i:0	XO:i:0	XG:i:0	NM:i:0	MD:Z:151	YS:i:0	YT:Z:CP
HISEQ09:337:CA3UFANXX:7:1102:5173:61696	99	VIRSorter_Ga0164292_10000001-circular-cat_2	162698	42	151M	=	162923	376	TAGACAAAAGCACAAAATTAGAAATTTTAGAAGAAAATATTCCAAAATATGAAAAAGATATTTATGAAATTCTTATACAGCTTGGAATTGATCCAGTGTCATTTGATGAAGATAATTTTGAGGAAGAGGATCCATTGGCTAATCCAGATGA	BCCCCGGGGGGGGGGGEGGGGGGGGGGGGGFGGGGGGGGGGGGGGGGGGGGGGGGGGFGGGGGGGGGGGGEGGGGGGEGGG>@GGGGGGGGGGGGFGGFGG0:0>FF00CGFGGFCFGGGGG>DGGGGGGGGGGGGGGECCGGGGCDGGGF	AS:i:0	XN:i:0	XM:i:0	XO:i:0	XG:i:0	NM:i:0	MD:Z:151	YS:i:0	YT:Z:CP
HISEQ09:337:CA3UFANXX:7:1102:5173:61696	147	VIRSorter_Ga0164292_10000001-circular-cat_2	162923	42	151M	=	162698	-376	CAAACTTAGAAATATAAATATGCAATTTAGCTTATCTTCCGAAGAAAAAAAAGAAGCATATCAATTAGTAAAAATAGAGCTTGAAAAAGCTTTAATACTAAGATTGTCGGCATTGGGCATCGATCCAGAAGAGTTTGATGAAGAGAATTTC	#GBB..EGBGED.6.GGGEGC//GF0D@9GGFCDG99..0EGGGGGGGGGGGGGGGGGCGEGGGGGGGGGGGGGGGGGGGGGGGGGGGGGGGGFGGGGGGGGGGGGGGGGGGGGGGDGGGGGGGGGGGGGGEGGGGGGGGGGGGGGBABBB	AS:i:0	XN:i:0	XM:i:0	XO:i:0	XG:i:0	NM:i:0	MD:Z:151	YS:i:0	YT:Z:CP
HISEQ09:337:CA3UFANXX:7:1102:14474:62470	99	VIRSorter_Ga0164292_10000001-circular-cat_2	186916	42	151M	=	187022	257	AGAGATGTGGGATCAAAGACTTGCTGGAAGAAGAGAGCAAGAATTAGATTCTCTAAGAACAGTATATAATTTTGACGATAATGAAATTGATATAATTCAACAGATGTTTGATGAAGCTAACACAGAATTAGCAGATTCAAGACACGCACTG	BCCCCGGGGGGGGGGGGGGGGGGGGGGGGGGEGGGGGGGGGGGGGGGGGGGGGGGGGDGGGGGGGGGGGGGGGGGGGGGGGGGGGGGGGGGGGGGGGGGGGGGGGGGGGGGGGGGGGGGGFEGGGGGGGGGCGGGGGGGGGGGGGFGGGDC	AS:i:0	XN:i:0	XM:i:0	XO:i:0	XG:i:0	NM:i:0	MD:Z:151	YS:i:0	YT:Z:CP
HISEQ09:337:CA3UFANXX:7:1102:14474:62470	147	VIRSorter_Ga0164292_10000001-circular-cat_2	187022	42	151M	=	186916	-257	TTTGATGAAGCTAACACAGAATTAGCAGATTCAAGACACGCACTGCACAGCACAGGCATGACTCATGTGCAAAAACAATTTGAATTAATGAAAGACAAAGCAAAAGGTTTAAGAACAAGTGGTGTACCGATTGGTGAAACTATAGGTGCTA	@0EGGFGEGEGGGGGGGGGFC0GGGGGGGGGGGGGGGGGGGGGGGGGGGGGGFGGGGGGGGGGGGGGGGGGGGGGGGGGGGEGGGGGGGGGGGGGGGGGGGGGGGGGGGGGGGGGGGGGGGGGGGGGGGGGGGGGGGGGGGGGGGGCCBBB	AS:i:0	XN:i:0	XM:i:0	XO:i:0	XG:i:0	NM:i:0	MD:Z:151	YS:i:0	YT:Z:CP
HISEQ09:337:CA3UFANXX:7:1102:10678:63698	83	VIRSorter_Ga0164292_10000001-circular-cat_2	72463	42	151M	=	72334	-280	ATAAAGCCAAACTGCTCTTGATCGAAAAATAACGATAAGATCTTTTGTCTCAGTATTCCAAGAAGCAGCGTGTAAAACGCTACTATCTTTAAAGTTGTGTAGTCTAAATGTCTCCATAATACTTTCCGTATAATATGTGTAGCGCCTCCAC	GGGGGGGGGGGGGGGGGGGGGGGGGGGGGGGGGGGGGGGGGGGGDGGGGGGGGGGGGGGGGGGGGGGGGGGGGGGGGGGGGGGGGGGGGGGGGGGGGGGGGGGGGGGGGGGGGGGGGGGGGGGGGGGGGGGGGGGGGGGGGGGGGFCCCBB	AS:i:0	XN:i:0	XM:i:0	XO:i:0	XG:i:0	NM:i:0	MD:Z:151	YS:i:-5	YT:Z:CP
HISEQ09:337:CA3UFANXX:7:1102:10678:63698	163	VIRSorter_Ga0164292_10000001-circular-cat_2	72334	42	151M	=	72463	280	TTGGACAACTGTAACACCCTCTTTGTACAGGCACAGAGAAGGGTAAGTATCTCTTATGTCTGTATTGAAAAATTTACCAGGAGAAGAAGAAGTTATAAAGTTCTGATAAATAGTTTCAGGAATTTGGCGATAAAGCCAAACTGCTCTTGAT	BBBCBGGGGGGGGGGGGGGGGGGGGGGGGGGGGGGGGGGGGGGGGGGGGGGGGGGGGGGGGGGGGGGGGGGGGGGGGGGGGGGGGGGGEGGGFGGGGGGGGGGGGGGGGGGGGGGGGGGGGGGGGGGGGGGGGGGGGGGGGGGGGGGGGGB	AS:i:-5	XN:i:0	XM:i:1	XO:i:0	XG:i:0	NM:i:1	MD:Z:80A70	YS:i:0	YT:Z:CP
HISEQ09:337:CA3UFANXX:7:1102:3301:63863	99	VIRSorter_Ga0164292_10000001-circular-cat_2	77121	42	151M	=	77313	343	ATTATAAACGTCGGTAATAGAAGAACCGTTTTGAATAAGTTGAGTAGCTATAAGAGAATCTTGACCCATGCAAATATTTCCACCACTAGAATTTGGAAGGTAGCAAGGAACCAACACATCATCAAGAGACTGAAGAGGCTTATCATTAAAA	CCCCCGGGGGGGGGGGGGGGGGGGGGGGGGGGGFGGGGGGGGGGGGGGGGGGGGGGGGGGGGGGGGGGGGGGGGGGGFGGGGGGEGGGGGG>:BFFGEBGB@FFFGGBGGGFGFFGGGGGGGCGCEEGGGGGGGGGGG<EDCGGG=DEDEG	AS:i:0	XN:i:0	XM:i:0	XO:i:0	XG:i:0	NM:i:0	MD:Z:151	YS:i:0	YT:Z:CP
HISEQ09:337:CA3UFANXX:7:1102:3301:63863	147	VIRSorter_Ga0164292_10000001-circular-cat_2	77313	42	151M	=	77121	-343	ATAATTGGTAGATATAACAGAAACTGTCCATGGAATCCAAATTTTCACAGATTGTAAAAACTTAGGAGAAATTCTAGGACGATAAGAAGTTGAGGTAGAAAAGTCTACTTCTATTTCAAATGGAGGACGTTCTATGACGTGCATTTTTCCA	ECF00C606F@G=@@CG=FGGGGGDGCGFCEFFFF>GGGGBD@GCGGGGGGGGGGGGGGGGDEGGGGEGGGGGGFGGGGGGGGGGGGGGGGGGGGGGGGGGGGGGGGGGGGGGGGGGGGGGGGGGGGGGGGGGGGGGGGCGEGGGGCCCCB	AS:i:0	XN:i:0	XM:i:0	XO:i:0	XG:i:0	NM:i:0	MD:Z:151	YS:i:0	YT:Z:CP
HISEQ09:337:CA3UFANXX:7:1102:5602:65868	83	VIRSorter_Ga0164292_10000001-circular-cat_2	122258	42	151M	=	122104	-305	TCAGTTTTGCCCACATCGGAGTGATGCAGGACTTGGCAATCGTCAGACTACCCATAAAAGAAAAACCACACTGGCTGTGTGGCATTCTTTTGCATCAAACTTCAACAATTTCCAATATGGATTGTGAATCCAACATGGTCAAGAGTCCGTC	ED6GGEGGGDGGGGGCGGGGGCGGGFGGGGGGGGGGGEGGGGGGGGGDCGGGGGGGEEGGGGF0CGGGGGGGGEGGGGGGGGGGGGGGGGGGGGGGGDFGGGGGGGGGGGGGGGGGGGGGGGGGGGGGGGGGGGGGGGGGGGGGGGCCCCC	AS:i:0	XN:i:0	XM:i:0	XO:i:0	XG:i:0	NM:i:0	MD:Z:151	YS:i:0	YT:Z:CP
HISEQ09:337:CA3UFANXX:7:1102:5602:65868	163	VIRSorter_Ga0164292_10000001-circular-cat_2	122104	42	151M	=	122258	305	ACCTTTCAGTTGGGAAATGGTAACCACAGTTACATACCCATGTCACCGGTGCAAGCCTGCCATCAATGTCATACTCACTTTCCGGATAGTATCCAAAGCGAAGAGCCCAGATACCTTCTGGTAACTTGAAGTTCAAAGGCATTTCTGCCTC	CCCCCGGGGGGGGGGFE=EFGGGGGGGGGGGGGGGGGGGGGGGGGGGGGGGGCGGGGGGGGGGGGGGGGGGGEGGGGGGGGGGGGGGGFGGGGGGGGGGGGGGGGGGGGGGGGGGGGGGGGGGGGGGGGGGGEGGGGGG@GGGGGGGGCGG	AS:i:0	XN:i:0	XM:i:0	XO:i:0	XG:i:0	NM:i:0	MD:Z:151	YS:i:0	YT:Z:CP
HISEQ09:337:CA3UFANXX:7:1102:10070:66255	83	VIRSorter_Ga0164292_10000001-circular-cat_2	169436	42	151M	=	169331	-256	ATTTTAATTATACTGGTGGAGAAATCCATTTTCCAAATATTCCATATGTTTGGAAACCAAAAGCTGGATCAGTGGCAATATATCCTTCTAGCTACATTGGTAGACATGAAGTCTATCCTGTGGATCTGGGCCAGCGTTATGCGTTCTTGAG	BGGGGGGGGGGGGGGGFGGGGGGGGGGGEDGGGGGGGGGGGGGGGGGGGGGGGGGGGGGGGGGGGGGGGGGGGGGGGGGGGGGGGGGGGGGGGGGGGGGGGGGGGGGGGGGGGGGGGGGGGGGGGGGGGGGGGGGEGGGGGGGGGECBCBC	AS:i:0	XN:i:0	XM:i:0	XO:i:0	XG:i:0	NM:i:0	MD:Z:151	YS:i:0	YT:Z:CP
HISEQ09:337:CA3UFANXX:7:1102:10070:66255	163	VIRSorter_Ga0164292_10000001-circular-cat_2	169331	42	151M	=	169436	256	CTTACGAATGGGGTAAGCCAACAAGCAATCAAGTCTCGATGCATAATAGTTCAAGCATAAACTTATATTTAAATGATTGCGTAGACTCACAAGATGATTTAAATAATTTTAATTATACTGGTGGAGAAATCCATTTTCCAAATATTCCATA	BBABBGGGGGGGGGGGG>GGGGGGGGGFFEGGGGGGGGGGGGGGGGGGGGGGGGGGGGGGGEGGGGGGGGGGGGGGGGGGGGGGGGGGGGGGGFGGCCGGGGGGGGGGGGGGGGGGGGFF>FGGGGGFFGFEGGGGGFGGGEGGGGGGGG#	AS:i:0	XN:i:0	XM:i:0	XO:i:0	XG:i:0	NM:i:0	MD:Z:151	YS:i:0	YT:Z:CP
HISEQ09:337:CA3UFANXX:7:1102:14738:66486	97	VIRSorter_Ga0164292_10000001-circular-cat_2	208428	23	135M10I6M	=	208422	-147	AATGGGATGGAAAGACGGTGCTATTCCTGAACGTTTTGACGATGTATTCATGGGACACTACCATCAGCAGGCTAAGATGACCCTTGGAAGTACTATATTAAGAGTCTCTGGTTCTCCAGAAAGCTATAATACATAAGATCGGAAGAGCACA	CCCCCGGGGGGGGGGGGGGGGGGGGGGGGGGGGGGGGGGGGGGGGGGGGGGGGGGGGGGGGGGGGGGGGGGGGGGGGGGGGGGGGGGGGGGGGGGGGGGGGGGGGGGGGGGGGGGGGGGGGGGGGGGGGGGGGGGGGGGGGGGGGGGGGG@	AS:i:-40	XN:i:0	XM:i:1	XO:i:1	XG:i:10	NM:i:11	MD:Z:135T5	YS:i:-45	YT:Z:DP
HISEQ09:337:CA3UFANXX:7:1102:14738:66486	145	VIRSorter_Ga0164292_10000001-circular-cat_2	208422	23	4M10I137M	=	208428	147	GACGCTCTTCCGATCTAATGGGATGGAAAGACGGTGCTATTCCTGAACGTTTTGACGATGTATTCATGGGACACTACCATCAGCAGGCTAAGATGACCCTTGGAAGTACTATATTAAGAGTCTCTGGTTCTCCAGAAAGCTATAATACATA	DGGGGGGGFGGGGGGGGGGGGGGGGGGGGGGGGGGGGGGGGGGGGGGGGGGGGGGGGGGGGGGGGGGGGGGGGGGGGGGGGGGGGGGGGGGGGGGGGGGGGGGGGGGGGGGGDGGGGGGGGGGGGGGGGGGGGGGGGGGGGGGGGGBBBBA	AS:i:-45	XN:i:0	XM:i:2	XO:i:1	XG:i:10	NM:i:12	MD:Z:2A1G136	YS:i:-40	YT:Z:DP
HISEQ09:337:CA3UFANXX:7:1102:6795:66573	99	VIRSorter_Ga0164292_10000001-circular-cat_2	109008	42	151M	=	109104	247	GCGACTTGGGACCATTTTTAGATCATGTCCAGGATCATTGCCAATTGCAACACTAAATTTAGTATATTGATAGAACATTCGTCAATGCATATACTAGGCATGATAATTTTACGCAGGTTTTCTATCAATCCCGACACGTCACTTTACTTAT	@BBCAEBFGGEFGGGGGF>GECFGCFGGGEGGGGGGGGEGFGGGGGGGECG@GGD>FGGGGGGGGGGGGGGGGFGC1D1FGGBGGGGFGGFEG>GGGGGGGGFGGCF:BGGGGBCDBC0FGGG>FGGCGE=GG<CGGGGGGGBE@GGGG=@	AS:i:0	XN:i:0	XM:i:0	XO:i:0	XG:i:0	NM:i:0	MD:Z:151	YS:i:0	YT:Z:CP
HISEQ09:337:CA3UFANXX:7:1102:6795:66573	147	VIRSorter_Ga0164292_10000001-circular-cat_2	109104	42	151M	=	109008	-247	GGCATGATAATTTTACGCAGGTTTTCTATCAATCCCGACACGTCACTTTACTTATAATTAAGAAGGACACGTGCAGCCCTTAGTACGCCTAAATGGATTCGAACCATTATAATATTAAGTCTTTACTTTAACCAAGGTTCTTTTCGAGAAC	GBBE@96.B.=EB<GGGGGDGGGGEGGC@GEGGCDDDFC;.DBGGGGGGGGGEGGFCDGGFGGGGGGGFGGGDGDBFBF@DBEGGGGGGGGEGGGDGGGGGGFGGF1FFGF>>DD@GEGGGGGGFGFCGFBGGCGGGF=EGGGFGGBABAB	AS:i:0	XN:i:0	XM:i:0	XO:i:0	XG:i:0	NM:i:0	MD:Z:151	YS:i:0	YT:Z:CP
HISEQ09:337:CA3UFANXX:7:1102:19813:66535	99	VIRSorter_Ga0164292_10000001-circular-cat_2	112659	42	151M	=	112758	250	TGGACATGATTGAGACCTCCTAATGGTCGTTATGGATGAGGTAATCACCCTTCTTTTTAGACAGAAAGTCCTAGTTTAGAAGGGTATCTTGGGCATGTTATAGATTAAACACGCACTAAAGAGGCTTTAGAAGCAATATAATATTTGCTCC	CCCCCGGGGGGGGGGGGGGGGGGGGGGGGGGGGGGGGGGGGGFEFGGGGGGGGGGFGGGGCGGGGGGGGGGGGGGGGGGGGGGGGGGGGGGGEGGGGGGGGGGGGGGGDBEFCDGGGFEGGGGGGGGGGGFGGGGBEGGGGGEGEGGGGE=	AS:i:0	XN:i:0	XM:i:0	XO:i:0	XG:i:0	NM:i:0	MD:Z:151	YS:i:0	YT:Z:CP
HISEQ09:337:CA3UFANXX:7:1102:19813:66535	147	VIRSorter_Ga0164292_10000001-circular-cat_2	112758	42	151M	=	112659	-250	ATAGATTAAACACGCACTAAAGAGGCTTTAGAAGCAATATAATATTTGCTCCTATCATCTCTAGATTGAGTTAAGTGCTCGGATAAGCCAATCAATTGGTTGATTAGGGCTCTTTGCACTGAACGTGTACAACCACTGGTCGTGATTGGCC	GGGGG@GGEGGGGGGE=GGGGGGGGGF=GGGGGGFGGGGGGGGGGBGEGGGGGGGGGGGGGGGGGGGGGGGGGGGGGGGGGGGGGGGGFGGGGGGGGGGGGGGGGGGGGGGGFGGGGGGGGGGGGGGGGGFFGGGGGGGGGGGGGGCCCCC	AS:i:0	XN:i:0	XM:i:0	XO:i:0	XG:i:0	NM:i:0	MD:Z:151	YS:i:0	YT:Z:CP
HISEQ09:337:CA3UFANXX:7:1102:8416:67055	99	VIRSorter_Ga0164292_10000001-circular-cat_2	149268	42	151M	=	149501	384	GTAAGAGAACTTCAGCCTGATTATTACTTTAGTCTTGATTCTGATATAATATTAAAGAACCCAAATACATTAGAGCTACTAATCGCACATGTTGCTAATGGATCAGACGCTGTTAGTCCTTTAATGTTTATGACTCCTTTTGATACAAATT	BBBABGGGGGGGGGECGEGEGCGEGGGGGGG@GCFGEG>@FGGGGGGGGGGGGGGGGGGG0=CGGGGGGGGGCGGGGGGGGGGFFBFGGCDGED>FBGGG@F0EFDFBBGGGFECEGGGCGGGFGF0C@@C@CCG=CDCDDGCFGGFGGGG	AS:i:-3	XN:i:0	XM:i:1	XO:i:0	XG:i:0	NM:i:1	MD:Z:102G48	YS:i:0	YT:Z:CP
HISEQ09:337:CA3UFANXX:7:1102:8416:67055	147	VIRSorter_Ga0164292_10000001-circular-cat_2	149501	42	151M	=	149268	-384	ATCTGATATAATAATGGCAGCTAAAATGATGTCTAAACAGATTTATAATGATATTGACTATGAGGTGCACTCTCAAGGAGAGGACCTTGGTTGGTCAAAGAACGCAGCTATAAAGGGATATTCTTTATATTGTGCAAGTTATATATATGCT	GCF@GGGGGE@=GGEGCGGGBGGGGGGGGFGGGGGGFC@GGFGF@GGGDGFGGGGGGGGGFFDFDGFFFCBF@FEGGGGGGGGGGGGBF9CF>GF@GCGGGGGGGGGGGGGFFGFGGGEGGFB1GGFGGGGGGGGGDFE1GFGGCCCCCCC	AS:i:0	XN:i:0	XM:i:0	XO:i:0	XG:i:0	NM:i:0	MD:Z:151	YS:i:-3	YT:Z:CP
HISEQ09:337:CA3UFANXX:7:1102:8562:67716	83	VIRSorter_Ga0164292_10000001-circular-cat_2	58713	42	151M	=	58527	-337	AGGCCAATGCCCAATTTTTATAATAGAATTAAAGCACGTAAATTTAGCACAGTATCTGATACAGCCGTAGAAATATCAGCCTATAACAGTGCTACTCCAAACTTTACAATAGATGCTGGCGGTAAATTAAACTGGTCTTCTGGATCAGCTG	BGBEGGGGGBGGGGGCG=GGGGGGGGGGGGGGGGGGBGGGGGGGGGGGGGGGGGGGGGGGGGGDGGGGGGGGGFGGGGGFGGGGGGGGGGGGGGGGGFGFCFF>GGGGGGGGGGGGGGGGGGGGGGGGGGGGGGGGGGGGGGGGFFCCBCC	AS:i:0	XN:i:0	XM:i:0	XO:i:0	XG:i:0	NM:i:0	MD:Z:151	YS:i:0	YT:Z:CP
HISEQ09:337:CA3UFANXX:7:1102:8562:67716	163	VIRSorter_Ga0164292_10000001-circular-cat_2	58527	42	151M	=	58713	337	AAAGCAATCGTCTATAAGAATCCATGGTTCTGTTATCTTTGAATATGAGTGTGGGTTATTGGAGATCGCTGACATAATAATATTTTATCATAATCAATATTCGTTTGATAGGACATAATGTCAATTACTATAATAGATATCTGATTAATCT	CCBCCGGGFGGGGGGGGGGGGGGGGGGGGGGGGEEGGGGGGGGGGGGGGGGGGGGGGGGGGGGGGGGGGGGGG@B:EFGGGGGGCGGGEGGGGGGGGGGGGGGGGGGGGGGEGGGGGEGGGGGGG@GG0@DGEGGEGGGGGGFGGGGGGGF	AS:i:0	XN:i:0	XM:i:0	XO:i:0	XG:i:0	NM:i:0	MD:Z:151	YS:i:0	YT:Z:CP
HISEQ09:337:CA3UFANXX:7:1102:20074:68868	83	VIRSorter_Ga0164292_10000001-circular-cat_2	205250	42	151M	=	205040	-361	TCCTTCTTAAGGGTAACAGACGCTGGAGAAATAGAGATCTTTGCTTGTCCAGGTGTAGGGATAGTTATAAATTCCAACACTAGAAGTGTGTCTATATTCGCAGATAGTATTAAGTTCTATTCTAGAGATGATGACGGCCTTAGGTGGAATG	GBD/C/GGGGDEGGGGGGGGGGGGGGGEGGGGGGGGGGGGGGEGGGGG>BGGGGGGF>GGGGGGGEGGGGGGGGGFGGGFGGGGGGGGGGGGGGGGGGGGGGGGGGGGGGGGGGGGGGGGGGGGGGGGGGGGGGGGGGGGGGGGGGCCCCC	AS:i:0	XN:i:0	XM:i:0	XO:i:0	XG:i:0	NM:i:0	MD:Z:151	YS:i:-3	YT:Z:CP
HISEQ09:337:CA3UFANXX:7:1102:20074:68868	163	VIRSorter_Ga0164292_10000001-circular-cat_2	205040	42	151M	=	205250	361	AATGAATTATTTTATAGATGAAAATTCTCTTTACAAAAATACAGTTAACAATGTTGTTGACACCGGAATACCAAAGTTTATGGCTTAAATATGATTAATGATTATGATACAGAAGTTACTTCAAACGATTTATTTGATGAAGACTATGAAA	CCCCCGGGGGGGGGGGGEGGGGGGGGGGGGGGGGGGGGGGGGGGGGGGGGGGGGGGGGGGGFFGGBGGGGGGEGEG1FFGGGGEGEGGGGGGGGGGGGGFD>FFGGGG0=F@GGGGEGGGGGGGEGGGGGFGGGG@0@CCC=B696:@GGG	AS:i:-3	XN:i:0	XM:i:1	XO:i:0	XG:i:0	NM:i:1	MD:Z:108C42	YS:i:0	YT:Z:CP
HISEQ09:337:CA3UFANXX:7:1102:3825:69741	83	VIRSorter_Ga0164292_10000001-circular-cat_2	53093	42	151M	=	52955	-289	TTTGCAGAAGTTGTTGGAATCCTTGAGTCCGACGCTGTCACAGAGGATCAAGTTTCCGCAGCTGTTGATAGCATCTTGGAAAACGAAGTCACCGCTGAACAAGCAACAGACCTTGCCACGAGCGAAAAGGTATTAGAAAGCATTGACACAG	DGGGGGGGGGGGGDGGGDEBGEGGGGGGGGGGGGFGGGGGGGGGGGGGGGG>GGGGGGGGGGGGGGGGGGGGGGGGGGGGEGGGGFGGGGGGGFGGGGGGGGGGGGGGGGGGGGGGGGGGGFGGGGGGGGGGGGGGGGGGGGGGGGCCCCC	AS:i:0	XN:i:0	XM:i:0	XO:i:0	XG:i:0	NM:i:0	MD:Z:151	YS:i:0	YT:Z:CP
HISEQ09:337:CA3UFANXX:7:1102:3825:69741	163	VIRSorter_Ga0164292_10000001-circular-cat_2	52955	42	151M	=	53093	289	CAAGCAGTGTTTGATGGGCCTTTGTCAACAGAACAGTTTGGTGATGCTCTTGAGGCTGTCTTTAACGAACCACTTTCTGATGAAAAGTTTGATGCAATTATTGACGCCGTTCTGGACGAGCCACTTTCAGACGAGCAGTTTGCAGAAGTTG	CCBCCGGGGGGGGGGGGGGGGGGGGGGGGGGGGGGGFGGGGGFGGEGGGGFEGGFGGGGGGGGGGGGGGGGGGGGGGGGGGGGGGGGGGGGGGGGGGGGGGG@FCG<GGCCGEGG@GGGGGGGGGGGGGGEGG>CGGG@DGBGBEGEEGG#	AS:i:0	XN:i:0	XM:i:0	XO:i:0	XG:i:0	NM:i:0	MD:Z:151	YS:i:0	YT:Z:CP
HISEQ09:337:CA3UFANXX:7:1102:4626:69622	99	VIRSorter_Ga0164292_10000001-circular-cat_2	194618	42	151M	=	194741	274	TAGTCAATCAAGTTAAAGAAATGCTGATAGAGAACAAAGGAAGTCTCAGTGACGTCAAGGACTATCTAGTCAAGGACAGAGGACTTAATTCTTATGAAGCAATGAAGGTTTTTAGAATTGCAATTCTTGATACAAATAATGATACCCTAGT	CCCCCGGGGGGGGGGGGGGGGGGGGGGGGGGGGGGGGGGGGGGGGGGGGGGGGGGGGGGGGGGGGGGGGGGGGGGGGGGGGGGGGGGGGGGGGGGGGGGGGGGGGGGGGGGGGGGGGGGGGGGGGGGGGGGGGGGGGGGGGGGGGFGGGGG	AS:i:0	XN:i:0	XM:i:0	XO:i:0	XG:i:0	NM:i:0	MD:Z:151	YS:i:0	YT:Z:CP
HISEQ09:337:CA3UFANXX:7:1102:4626:69622	147	VIRSorter_Ga0164292_10000001-circular-cat_2	194741	42	151M	=	194618	-274	TTCTTGATACAAATAATGATACCCTAGTTGAAAAACAAGGTCTAGGAACTGGATCTGTTACCAATAAGTATCCAGATATTTGGAAAGATATGGTAGAAAAATTTAAAGATGATGAAGATACTTTATATGATTTTGGCGATCTAAAATTTAC	BEGGGGGGGGGGGGGGGGGGGGGGGGEEGFGGGGGGGGGGGGGGGGGGGGGGGGGGGGGGGGGGGGGGGGEGGGGGGGGGGGGGGGGGGGGGGGGGGGGGGGGGGGGGGGGGGGGGGGGGGGGGGGGGGGGGGGGGGGGGGGGGGFBBBAB	AS:i:0	XN:i:0	XM:i:0	XO:i:0	XG:i:0	NM:i:0	MD:Z:151	YS:i:0	YT:Z:CP
HISEQ09:337:CA3UFANXX:7:1102:15051:69722	83	VIRSorter_Ga0164292_10000001-circular-cat_2	112404	42	151M	=	112399	-156	AGTTGAGCTTTGGTTCTGTGATGATGATGTCGTCACAGGACAAGGCCAACTTAGATCCGTTCCGCTTAGCCAAGTTGAACGCCTTGGTGACCGCTTCGAGTTGATTTTCGAAGATTGTCATCGTGAGCTTGTTCACGTTGGACGCGTTCTT	#GGGGGGGGGGEGEDGGGEEGGGGGGGGGGGGGGGGGGGGGGGGGGGGGGGGGGGGGGGGGGGGGGGGGGGGGGGFGGGGGGGGGGGGGGGGGGGGGGGGGGGGGGGGGGGGGGGGGGGGGGGGGGGGGGGGGGGGGGGGGGGGFGCCCCC	AS:i:0	XN:i:0	XM:i:0	XO:i:0	XG:i:0	NM:i:0	MD:Z:151	YS:i:0	YT:Z:CP
HISEQ09:337:CA3UFANXX:7:1102:15051:69722	163	VIRSorter_Ga0164292_10000001-circular-cat_2	112399	42	151M	=	112404	156	GTACGAGTTGAGCTTTGGTTCTGTGATGATGATGTCGTCACAGGACAAGGCCAACTTAGATCCGTTCCGCTTAGCCAAGTTGAACGCCTTGGTGACCGCTTCGAGTTGATTTTCGAAGATTGTCATCGTGAGCTTGTTCACGTTGGACGCG	CBBBCGGGGGGGGGGGGGGGGGGGGGGGGGGGGGGGGGGGGGGGGGGGGGGGGGGFGGGGGGGGGGGGGGGGGGGGGGGGGGGGGGGGGGGGGGGGGGGGGGGFGGGGGGGGGGDGGGGGGGGEGEGGGGGGGGGGGGGGGBBGBGBGGGG	AS:i:0	XN:i:0	XM:i:0	XO:i:0	XG:i:0	NM:i:0	MD:Z:151	YS:i:0	YT:Z:CP
HISEQ09:337:CA3UFANXX:7:1102:20704:70263	83	VIRSorter_Ga0164292_10000001-circular-cat_2	207393	42	151M	=	207225	-319	TTTTATGCCAGAAACAACCTATCTAGTAACACAGACTCAGATAGTCAAAGCCAAGAATAAAGGGAACGCAGAAGCTCTTGTAGGTGGGGATGACGATATTCCTGGTGCAGTCTTAGGAGAAAAAGTAGACTCTAGACAAATTGACGAAAAA	EGC/D.//BGCGBFGGF=0FFD@=GDFBGGGGFC0GGFF0EGGGFEDFE00>GGGGGGGGGGGGGGGGGGGGF1GG@>GGGGGGGGGFGGGBGGGGGGGGGGGEGGGGGGGEGGFGGFBECGGFGGFB>GGEEGGCEGGEDG>EEDBBCCC	AS:i:0	XN:i:0	XM:i:0	XO:i:0	XG:i:0	NM:i:0	MD:Z:151	YS:i:0	YT:Z:CP
HISEQ09:337:CA3UFANXX:7:1102:20704:70263	163	VIRSorter_Ga0164292_10000001-circular-cat_2	207225	42	151M	=	207393	319	TCATCCTCAGATCTTGTCAAGTCAGTTAACATTCTCAGTGTCAGTGTTAACGGTCAAGAAATTCCAAAAGGAGTATATAGAATAAATTCCGAAAGAGAGTACATGATTGCAGGGTCTGTATCAATATTTTCTGTTATAATATCTTGATTAA	CCBBBGGGGGGGGGGGGGGGGGGGGGGGGGGGGGGGGGGGFGGGGGGGGC@GGGFGDGEGGGGGCGGGGGGGG1BFGGGGGGGGGGGGDDGGGGGGB>>;CDGGDD00=@FE0:808;DF0CGFBFF8BC0@F@0FGGGGGG0F0FEC0DF	AS:i:0	XN:i:0	XM:i:0	XO:i:0	XG:i:0	NM:i:0	MD:Z:151	YS:i:0	YT:Z:CP
HISEQ09:337:CA3UFANXX:7:1102:1492:70856	83	VIRSorter_Ga0164292_10000001-circular-cat_2	96361	42	151M	=	96211	-301	CTGGATTGAGAACACGAACGGCTTCACCTGGACAATAAGATTCAAGCTCTTTAAACTTGTTAGCAACGTCTGTTAGAGACTGACCTTGTAAATCGAAGTCTGGTGGCATTCCCAATAGAGTAGGAAGGCCAATAGGCTTTTTGCCTTTAGT	####EED6/CC.@.C0.:C@@DGFFF;0000EGF@FB>D0B0;0>00>CF:EGG>GGFF:CGD>GFC=1GFFEF11GGGEDF:>C@>GGEGFFGGGFGGGFEGGGGGEGEDB::1>GGGD@CGGGGGGGGGGF>GGGGGGGGFFC>BBCBB	AS:i:-3	XN:i:0	XM:i:1	XO:i:0	XG:i:0	NM:i:1	MD:Z:46T104	YS:i:0	YT:Z:CP
HISEQ09:337:CA3UFANXX:7:1102:1492:70856	163	VIRSorter_Ga0164292_10000001-circular-cat_2	96211	42	151M	=	96361	301	TAATGCGCATAGATTCAGTATTATTTAATCCAAGATGGAATTCATCTTCTGCTATCTCAGCCCAAACTAGCTTAGAATACTCTAATACTACAGGGTTTGGTGGAGGTGGCATAAATAAATTAATACGAGTATATGCTACATCGATGTCATC	CBBBBGGGFGGG=DDGGGGGCGCGGGGGGGGGGGGGGGDGCGGGGGC>GGGGGGGDGGGGGGDGG@G>GGGGGGGEGGGGGGCCGGCGGGGEEGGC;/EFCGGGFG80=>FC00C0CFDFG0CGGGGC<CFFG=BFCCGGG0BEEG@GGG6	AS:i:0	XN:i:0	XM:i:0	XO:i:0	XG:i:0	NM:i:0	MD:Z:151	YS:i:-3	YT:Z:CP
HISEQ09:337:CA3UFANXX:7:1102:17704:71007	99	VIRSorter_Ga0164292_10000001-circular-cat_2	24975	42	151M	=	25122	298	GTGATGAGTAAAAAATTAAATACAAAGAAAAAAGTTAATGTAAAAGTACTTCCAGGGCAAGCAGTATATGTTGCTGACATGGAGAGATTTGATCATATAATTTCCATGTATGATTCTATGGCTAAAAATTCTGTAGATAAAGAAGAAAAAA	BBBBCFGGGGGGGGGGGGGGGGGGGGGGGGGGGGGGGGGGGGGGGGGGGGGGGGGGGDGGGGGGGGGGGGGEGGGGGGGGGGGGGGGGGGGGGGGGGGGGGGGG0EGGGGGGGGGGGGGGGGGGGGGGGFGCDGGGCGGGGGGGGGGGGGG	AS:i:0	XN:i:0	XM:i:0	XO:i:0	XG:i:0	NM:i:0	MD:Z:151	YS:i:0	YT:Z:CP
HISEQ09:337:CA3UFANXX:7:1102:17704:71007	147	VIRSorter_Ga0164292_10000001-circular-cat_2	25122	42	151M	=	24975	-298	AAAAGATCTTGGCTGCAGATAGCAGATGAGATTAGATTGCACGTCAGAGAAACATATTTTAGTCCGGAAGAAGATTATGCAGATGAAAAATGGTAAGTATACAAAGACAGTTATAGTTTCTTTTTTGATAGGGGCTTTATTAGCTAACGTA	GGGG@6.GGG@9C@=GGFGCGEGGGEGGGGEGGGGGGFGGGGD@GGGCGGFGGGGGGGGGGGCDGCGGGGGGGGGGGFGGGGGGGGGGGGGGGGFGGGGGGGGGEGGGGGGGGGGGGGGGGGGGGGGGGGGGGGGFGGGGGGGGGGCBBBB	AS:i:0	XN:i:0	XM:i:0	XO:i:0	XG:i:0	NM:i:0	MD:Z:151	YS:i:0	YT:Z:CP
HISEQ09:337:CA3UFANXX:7:1102:6396:71737	99	VIRSorter_Ga0164292_10000001-circular-cat_2	186998	42	151M	=	187055	208	GAAATTGATATAATTCAACAGATGTTTGATGAAGCTAACACAGAATTAGCAGATTCAAGACACGCACTGCACAGCACAGGCATGACTCATGTGCAAAAACAATTTGAATTAATGAAAGACAAAGCAAAAGGTTTAAGAACAAGTGGTGTAC	CCCCCGGGGGGGGGGGGGGGGGGGGGGGGGGGGGGGGGGGGGGGGGGGGGGEGGGGGGGGGGGGGGGGEGGGGGEGGGGGGGGGGGGGGGGGGGGGGGGGEGFEGGGGGGGGGGGGFGGGGGGGGGGFGGDCGGGGGGGGGGGEEGGGGGG	AS:i:0	XN:i:0	XM:i:0	XO:i:0	XG:i:0	NM:i:0	MD:Z:151	YS:i:0	YT:Z:CP
HISEQ09:337:CA3UFANXX:7:1102:6396:71737	147	VIRSorter_Ga0164292_10000001-circular-cat_2	187055	42	151M	=	186998	-208	AGACACGCACTGCACAGCACAGGCATGACTCATGTGCAAAAACAATTTGAATTAATGAAAGACAAAGCAAAAGGTTTAAGAACAAGTGGTGTACCGATTGGTGAAACTATAGGTGCTAAACTAGAATCAACTTTTACTGGAATGGAAAAAG	GBGGGGEGGGGGGGGGGGGGGDGGGGGGFFEGFEGGAGGGGGGGGGGGGGGEGGGGGGGGGGGGGGGGGGGGGF1GGGGGGGGGGGF@GFGGGGGGGGGGGGGGGGGGGGGGGGGGGGGGGGFGGGGGGGGGGGGGGGGGGGGGGGBBBBB	AS:i:0	XN:i:0	XM:i:0	XO:i:0	XG:i:0	NM:i:0	MD:Z:151	YS:i:0	YT:Z:CP
HISEQ09:337:CA3UFANXX:7:1102:7552:72039	83	VIRSorter_Ga0164292_10000001-circular-cat_2	124675	42	151M	=	124500	-326	CTTATGGCAGAACAGACAACACTTCTCTGGTGAAAAGAGTCGAATTGTCATCAAATAACTCAAGGTTATCTGATTAAATTCGCTCTTCACCAAAGAAGACCGAAGTCGGTTGTGGAGAATGATCATAAACCAGTAGACTCGAAAGTCTTCT	@GGGGDGGEDGDGGG@BEGGGGGGGFGGGGGGFGGGGGDF=GFGGGGGGGGGGGGGGGGGGGGGGGGGGGGGGGGGGGGGGGGGGGGGGGGGGGGGGGGGGGDGGGGGGGGGGGGGGGGGGGGGGGGGGEGFGGGGGGGGGFGGGGCCCCC	AS:i:0	XN:i:0	XM:i:0	XO:i:0	XG:i:0	NM:i:0	MD:Z:151	YS:i:0	YT:Z:CP
HISEQ09:337:CA3UFANXX:7:1102:7552:72039	163	VIRSorter_Ga0164292_10000001-circular-cat_2	124500	42	151M	=	124675	326	GAGTATTTATTACACACCCCTGACTGGTGTGGGCACAAGTGGCCTACCGACTCAAGTCCGAAGGGCAGTCTCCAGAATGGCTAACCACTCTGTAGAGCTGCTCTCCGGTTGGTCCGAACTCCCTCTGAGGGTGGAAATTGCTCGGCTTCCG	BCCBBGGGGGGGGGGGGGGGGGGGGFGGGGGGGGGGGGGGGGGGGGGGGGGGGGGGGGGGGGGGGFEGFEGGGGGGGFGGGGFFGGGGGGGGGGGFGGGGGGGGGGGGGGGGGGEGGGGGGGGGGGGGGGGGGGGGGEGGGGGDGGGGGG8	AS:i:0	XN:i:0	XM:i:0	XO:i:0	XG:i:0	NM:i:0	MD:Z:151	YS:i:0	YT:Z:CP
HISEQ09:337:CA3UFANXX:7:1102:8737:72455	83	VIRSorter_Ga0164292_10000001-circular-cat_2	189432	42	151M	=	189272	-311	CAATCGATGTAAATGAATTATATGGATTACAAGAAGTGATGTTCGAAGGAGGGTTTGCAAGAGTAAAAGGACAAGATCGAATTACAGTAAAGTCTGAATTAATAAGGGGGCTTGGAGCTGCAATGGGCGAAGAAGTTGAACCCGGAGTTCT	CGG<GGGGGGGGGGGGGGGGGEGGEGGGGGGGGGGGFGGGGGGGGGGGGGGFGFDGGGGGEGGGGGGGGGGGGGGGGGGGGGGGGGGGGGGGGGGGGGGGGGGGGGGGGGGGGGGGGGGGGGGGGGGGGGGGGGGGGGGGGGGGGGCCCCC	AS:i:0	XN:i:0	XM:i:0	XO:i:0	XG:i:0	NM:i:0	MD:Z:151	YS:i:0	YT:Z:CP
HISEQ09:337:CA3UFANXX:7:1102:8737:72455	163	VIRSorter_Ga0164292_10000001-circular-cat_2	189272	42	151M	=	189432	311	TCACCATTAGCAGGAGGCATTGATTTTACGGACACGACAGCATTAGATGGCATGATTCCAAGTCAACTTGGAAGTTTTGGCCAAGGATCTCTTAGAGCATTTTCTTCTGTTGGTTATATTAGAGGTAGACAAATAGCTGAGCAAGTTGCGC	CCCCCGGGGGGGGGGGGGGGGGGGGGGGGGGGGGGGGGGGGGGFGGGGGGGGGGGGGGGGGGGGGGGGGGGGGGGGGGGGGGGGGGGGGGGGGGGGGGGGGGGGGGGGGEGGGFGGGGGGGGGGFGGGGGEGGGGGGGGGGGGGGGGGGGD	AS:i:0	XN:i:0	XM:i:0	XO:i:0	XG:i:0	NM:i:0	MD:Z:151	YS:i:0	YT:Z:CP
HISEQ09:337:CA3UFANXX:7:1102:4046:72711	83	VIRSorter_Ga0164292_10000001-circular-cat_2	346	42	151M	=	238	-259	AAAGAATTCCTATGCCTCTGATTCTCCATCTTCTCCAGAATATATAACAAAAGATATATTTGGTCCAACTGGATTAACATCAAATCAAATAACATTCTACTCCGTAGACTCTGCAGCAACCCCTTATCTGAACACCATAAGTCCTTCTGCA	GGGGGGGGGGGGGGGGGGGF0FGFGFGGGEGGGFGGGGGGGGGGGGGGGGGGGGGGGGGGGGGGGGGGGGGGGGGGGGGGGGGGDGGGGGGGGGGGGGGGGGGGGGGFGGGGGGGGGGGGGGGGGGGGGGGGGGGGGGGGGGGGGGCCCCC	AS:i:0	XN:i:0	XM:i:0	XO:i:0	XG:i:0	NM:i:0	MD:Z:151	YS:i:0	YT:Z:CP
HISEQ09:337:CA3UFANXX:7:1102:4046:72711	163	VIRSorter_Ga0164292_10000001-circular-cat_2	238	42	151M	=	346	259	CTACGACCACGATATGGCTACTATCAATTATGAGATCTATCTAAAATTAAATCAACACGGCTACATAGGCGCAGGAAGATCATTTAAAGCTGTAGTTACAGACTACGTAAAGAATTCCTATGCCTCTGATTCTCCATCTTCTCCAGAATAT	CCCCCGGGGGGGGGGGGGGGGGGFGGGGGGGGGGGGGGGGGGGGGGGGGGGGGGGGGGGGGGGGGGGGGGGGGGGGGGGGFGGGGGGGGGGGGGGGGGGGGGGGGGGGGGGGGGGGGGGGGGGGGGGGGGGGGGGGGGGGBBCGGGGGGGG	AS:i:0	XN:i:0	XM:i:0	XO:i:0	XG:i:0	NM:i:0	MD:Z:151	YS:i:0	YT:Z:CP
HISEQ09:337:CA3UFANXX:7:1102:6608:72918	83	VIRSorter_Ga0164292_10000001-circular-cat_2	103201	42	151M	=	102879	-473	AGATGTTCGATAGATGCTTTAGCCTCTTGAATTTTGTAATAAGAAGCTACAATTTTGCGGACAGAATTGTTATCTAAATTGGACATGATACTATTCCTTTATGTAATATAAATTATGAAGCTTTTTTATAAGCCTTGTACTTGGTAGTTGC	GEGGD@0GGGGGGGGGGCEGGGGEFBGGGGGGGGGGGGGGGEGFGGGGEGEGGGGGGBGGGGGEGGGGGGGGGGGGGGGGGGGGGGGFGGGGGGGGGGGGGGGEGGGGGGGGGGGGGCGGGGGGGGGGGGGGGGGGGGGGGGGGGGCCCCC	AS:i:0	XN:i:0	XM:i:0	XO:i:0	XG:i:0	NM:i:0	MD:Z:151	YS:i:0	YT:Z:CP
HISEQ09:337:CA3UFANXX:7:1102:6608:72918	163	VIRSorter_Ga0164292_10000001-circular-cat_2	102879	42	151M	=	103201	473	AGCATACTTTGAAAAATTTAAACCAATTTTCCAACAAATGTTTTTAAGTTCACCATTGTATGCTGCTTTGCCACTGTCTTGTGCAGATGGATCAAAACCAGCATAACGCCAGAGAGCACCAGCTGTGTTGGCTTTGGTGATATCAATATGG	CCBBCGGGEGGGGGGGGGGGGGGGGGGFGGGGGGGGGGGGGGGEGGGGGGGGGGGGGGGGGGGGGGGGGGGGGGGGGGGGGGGGGGGEGGGCGGCFGGGGGGFGEGGFGBBGGGGGGGGGGGGGGGGGEGEGGGGGGDGGGGGGGGGGGEB	AS:i:0	XN:i:0	XM:i:0	XO:i:0	XG:i:0	NM:i:0	MD:Z:151	YS:i:0	YT:Z:CP
HISEQ09:337:CA3UFANXX:7:1102:14605:72931	83	VIRSorter_Ga0164292_10000001-circular-cat_2	141331	42	151M	=	141280	-202	AGGCTATGGAGAAGTCCAGGTAGAGCTGTTGCATAAATACGGTGTTGAAAATCCACTTTCCGGATTAAAACAAAAAGTTAAAGGTATTGGATTTGGAGAGTCTATAGATTTAAGAGATCCATATACTAAGCAAGTTGTTAAAAAAGAAATC	#DE=GGGGGGGGGGGGGGCF=F@CEGGECD>CF0GGFFDGGGGFGGGGGGGGFGGFGGGGGFEGFEGGGGGGGGGGGGGGGGGFGGGEGGGGGGGGGGGGGGGGGGGGGGGGGGGGGGGGGGGGGGGGGGGGGGGGGGGGGGGGGGCCCCC	AS:i:0	XN:i:0	XM:i:0	XO:i:0	XG:i:0	NM:i:0	MD:Z:151	YS:i:0	YT:Z:CP
HISEQ09:337:CA3UFANXX:7:1102:14605:72931	163	VIRSorter_Ga0164292_10000001-circular-cat_2	141280	42	151M	=	141331	202	AATCGTTGATTTAAATAATATTTTTATGCCAAAACATATTTATGTAGATAGAGGCTATGGAGAAGTCCAGGTAGAGCTGTTGCATAAATACGGTGTTGAAAATCCACTTTCCGGATTAAAACAAAAAGTTAAAGGTATTGGATTTGGAGAG	BCBBBFFGGDFGGGGGGGGGGGGGGFGGGGGGGGGGGGGGGFGGGGGGGGGGGGGGGGGGGGGGGGGGGGGGGGGGGGGGGGGGGGGGGGGGGGGGGGGGGGGGGGGGGGGGGGGGGGGGGGGGGGGGGGGCCGF@0F=GGGGGBBBC.BB	AS:i:0	XN:i:0	XM:i:0	XO:i:0	XG:i:0	NM:i:0	MD:Z:151	YS:i:0	YT:Z:CP
HISEQ09:337:CA3UFANXX:7:1102:7197:73468	83	VIRSorter_Ga0164292_10000001-circular-cat_2	118031	42	151M	=	117977	-205	CTGGTGTTAATAGTTGCTGTTTTGAATTCAACAATCCAACCAGCTTTTTCACCAGGCATTTCCGAAACGTACATCTCATTGATAGAGACGTAATCAAACAACTTGTGTTCCTCATATTCATCTCCATATGTTTGTTCAAATTTCAAGGCTC	EGDGGGGGGGGEGGGGGGGGGGGGGGGGGGGG@EGGDGGGGGBDGGGGEGGGGGGGGGGGGGGGGGGGGGGGGGCGGGGGGGGGGGGGGGGGFGGGGGGGGGGGGGGGGGGGGGGGGGGGGGGGGGGGGGGGGGGGGGGGGGGGGGCCCCC	AS:i:0	XN:i:0	XM:i:0	XO:i:0	XG:i:0	NM:i:0	MD:Z:151	YS:i:0	YT:Z:CP
HISEQ09:337:CA3UFANXX:7:1102:7197:73468	163	VIRSorter_Ga0164292_10000001-circular-cat_2	117977	42	151M	=	118031	205	TTGGTTTTGTTCATGAATAGAACTCCAGGCCACTTCTTTTGGTAGTGCTGACCCCTGGTGTTAATAGTTGCTGTTTTGAATTCAACAATCCAACCAGCTTTTTCACCAGGCATTTCCGAAACGTACATCTCATTGATAGAGACGTAATCAA	A@@BBGGGGGGFGEGGGGGGGGGGGGGGGGGGGGGGGGGGGGGGGGFGGGGGGGGGEGGGEGGGGGGGGGGGGGGGGGGGGGGGGGGGGGGGGGGGFGGGGGGGGGGGGGGGGGGGGGGGGGGGGGGGGGGGGGGGGGGGGGGGGGGGGGG	AS:i:0	XN:i:0	XM:i:0	XO:i:0	XG:i:0	NM:i:0	MD:Z:151	YS:i:0	YT:Z:CP
HISEQ09:337:CA3UFANXX:7:1102:19019:74156	99	VIRSorter_Ga0164292_10000001-circular-cat_2	174546	42	151M	=	174800	405	GGCGTATCAGAAATCATGACACCAGGTGAAGTATCAACTCACATTGGTAGCGCAGGATTAACCAATCTTATCTCAAGAGATGATGCAACCTTTTCTGCTGGTTCGGCTAACGACGGCGTTAACAAGCACGTAGTGGTTATGGCCTCAGAGC	CCCCCGGGGGGGGGGGGGGGGGGGGGGGGGGGGGGGGGGGGGGGGGGGGGGGGGGGGGGGGGGGGGGGGGGGGGGGGGGGGGGGGGGGFGGGGGGGGGGGGGGGGGGGGGGGGGGGGGGGGEGG=EGGGGGGGGGGGGGGGGGGGGGGCGG	AS:i:0	XN:i:0	XM:i:0	XO:i:0	XG:i:0	NM:i:0	MD:Z:151	YS:i:0	YT:Z:CP
HISEQ09:337:CA3UFANXX:7:1102:19019:74156	147	VIRSorter_Ga0164292_10000001-circular-cat_2	174800	42	151M	=	174546	-405	AATAGCTTACAACGTAGCAACGATCAGATACAATCCAACTAGAACACAGCAAATTGCAATGTCCGACAAGGGCGTTAACTTTATCGCTCTTAACTTCAACAAAGTGCCAGTCTTCATCGAAGGTAGCACATTTGCTATGTCTACATCAGAC	GEGGEGGGGGGGGEGGFGGFGGGFGGGGFGGGGGGGGGGGGGGGGGGGGGGGGGGGGGGGGGGGGEGGGGGGGGGGGGGGGGGGGGGGGGGGGGGGGGGGGGGGGGGGGGGGGGGGGGGGGGGGGGFGGGFGGGGGGGGGGGGGGGCCCBC	AS:i:0	XN:i:0	XM:i:0	XO:i:0	XG:i:0	NM:i:0	MD:Z:151	YS:i:0	YT:Z:CP
HISEQ09:337:CA3UFANXX:7:1102:8330:74737	83	VIRSorter_Ga0164292_10000001-circular-cat_2	151559	42	151M	=	151331	-379	AGTTTAGCAAAATTTCGTAAAGTTGGAACCAAGACCGGATCAGGTCGCTTCGTAGTTTCTGAGGGTATTGCCCCAGCAGCTTACTTGCTCCCAAGCCAAGGTCTTCCAACATGGTACACAGACAGTGAAGACGATCGTTTTGAAATCGTCA	CGEGGGEGGEGGGGGGGGGD<GGGGGEGGGGGD>GEGEGGGGGGGGGGGGGGGGGGEGGGGGGGGGFGGGBGBEGGGGGGDGGGGGGGGGGGGGGGGGGGGGGGGGGGGGGGGGGGGGGGGGGGFGGGGGGGGGGGGGGGGGGGFGCCCCC	AS:i:0	XN:i:0	XM:i:0	XO:i:0	XG:i:0	NM:i:0	MD:Z:151	YS:i:0	YT:Z:CP
HISEQ09:337:CA3UFANXX:7:1102:8330:74737	163	VIRSorter_Ga0164292_10000001-circular-cat_2	151331	42	151M	=	151559	379	TTCATTAAGAGATCTTGCAAAACTTCCAACGGTTAAATCAGCCAAGGGAACAATGCCAGAAATCAACTCTGAGCTTACTGTAATTGAGGGTGAAGACAATGTCTACACTTTAGACAAGCAGGAAGATCTAGTTCAAGAAGATGATACAAAA	CCCCCGGGGGGGGGGGGGGGGGGGGGGGGGGGGGGGGGGGGGGGGGGGGGGGGGGGEGGGGGGGGGGGGGGEGGGGGGGGGGEGGGGGGBCFGGGGGGGGGGGGGGGGGGGEGGGGGGGGGGGGGGGGGGGGGGGGGGGGGGGGGGGGGGG	AS:i:0	XN:i:0	XM:i:0	XO:i:0	XG:i:0	NM:i:0	MD:Z:151	YS:i:0	YT:Z:CP
HISEQ09:337:CA3UFANXX:7:1102:9253:75533	81	VIRSorter_Ga0164292_10000001-circular-cat_2	17250	42	151M	=	16823	-578	ACCATGGTCCAATCTCTAGTACAGATTTTAATACCAGGGTTGAACAAAATTATTCAGACCTATTATACCTATACAACAAATATGGTATTCTAGACAAAAAAATAGCAGAGATAATAGAGAGAGTTGTAAAAGAAAACCTATTTCTAACATC	#GGFG=CGGGGGED=GGGGGGGG>F>F>GGFEGGG@CFDBGCGGGGGGFGGGGCF:EB1GGGCGGGGGGDGCGEGGGGGFCGEGGGGGEFFF@GGGGFGGGGGGGGGFGGGEEGGGEEFGGGGGGGGGGGGGGGGGGGGGGFGGGGCCCCC	AS:i:0	XN:i:0	XM:i:0	XO:i:0	XG:i:0	NM:i:0	MD:Z:151	YS:i:0	YT:Z:DP
HISEQ09:337:CA3UFANXX:7:1102:9253:75533	161	VIRSorter_Ga0164292_10000001-circular-cat_2	16823	42	151M	=	17250	578	AACTTGTCTAGACAAAGGTTGGCATTTAGAGGTCCTATACCTTCAAATGTTTTGAACTTGCACTATGATCAGTTTATGGTAGACTGCGCAAGGCTCTCCAAGATGGCAGACGAGGTAGATTCTAGGGCTGATCAATTGTCCATTGACTATG	CCCCCGGGGGGGGGGGGGGGGGGGGGGGGGGGFGGGGGGGGGGGGGGGGGGGGGGGGGGGGGGGGGGGGGGGGGGGGGGGGGGGGGFGGGGGGGGGEGGGGGGGGGGGGGGGBGGGGG=GGFGGGGGGGGGGGGGGGGGGGGGGGGGGEGG	AS:i:0	XN:i:0	XM:i:0	XO:i:0	XG:i:0	NM:i:0	MD:Z:151	YS:i:0	YT:Z:DP
HISEQ09:337:CA3UFANXX:7:1102:15507:75564	97	VIRSorter_Ga0164292_10000001-circular-cat_2	81234	42	151M	=	81633	528	GTGTATGTGATTAAGAATTTCGTTTAGTTCTTGAAGAGTAGGGTACATATCTTCATGAACATAAAATAGATGAGCAATTTCCTCTGGAACATCAGATACGCTCAACACTATTAGCTGAAGTGGCATCAGAGAAATATCATCAGATATAAAA	AB@A:1>FGG1E?FGDDD>FG@GCFGGG1E>FD1ECE@<FEG<GEDGGF:FGG>FEE111E@11DGEGGGGGCFGG1<1F?::E:<EFGGGGGDFDG000/08/:@C<@CFEG?0CFDF0CFEFGEGG@G008CF00=C=@FF=008<00C	AS:i:-9	XN:i:0	XM:i:3	XO:i:0	XG:i:0	NM:i:3	MD:Z:97G37G9T5	YS:i:0	YT:Z:DP
HISEQ09:337:CA3UFANXX:7:1102:15507:75564	145	VIRSorter_Ga0164292_10000001-circular-cat_2	81633	42	129M	=	81234	-528	ATCTTTTGAAATCGTAAAATAAGTACGCTTATCAAAAGATATAATGTTTTCTTCAAGTCTGTAGGGGTCGGTTGTTTTAATCCATATGGCAGGAATGCCAAGTTGAATTTGCTGAAAGAGCATGTGTAC	GBGF;80GD@88<GDC;0FF>EC/B>0B800/@:F@DEE0G@E00>FB:@1=1GF@0F:1::0E/9CE//F0<<1C1CCE:1C1F=1CC1?11F:1@F:DGCGECFB===;1BC@EF;;F;DGF=ABAA	AS:i:0	XN:i:0	XM:i:0	XO:i:0	XG:i:0	NM:i:0	MD:Z:129	YS:i:-9	YT:Z:DP
HISEQ09:337:CA3UFANXX:7:1102:10042:75759	83	VIRSorter_Ga0164292_10000001-circular-cat_2	52307	42	70M	=	52157	-220	GCCGGGAATCAAAGTTGTTTCTCTAGTGAAGGCGTAGGCCCATGTGTGTATGGACCGGAAATAACTGCTG	9//GE1GGGGGGGGGGGGGGGGGGGGGGGGGGGGGGGGGGGGGGGGGGGGGGGGGGGGEDGGEGFCCCCC	AS:i:-6	XN:i:0	XM:i:2	XO:i:0	XG:i:0	NM:i:2	MD:Z:2G2A64	YS:i:0	YT:Z:CP
HISEQ09:337:CA3UFANXX:7:1102:10042:75759	163	VIRSorter_Ga0164292_10000001-circular-cat_2	52157	42	151M	=	52307	220	TTCTATGACTTAGATGAAATTGGTGGAACACAGTCGGGTGGTTGGGGAGTTTCAACGAACCAAGGAACCAACTACTCCTTAAGTACGGAAATGTTTTCTGGTAGCAATCCTGTCACGACAGGTTACGGACCTGTTCGCTTTGGTATTAAGG	BCBCCGGGGGGGGGGGGGGGGGGGGGGGGGGGGGGGGGGGGGGGGGGGGFGGGGGGGGGGGGGGGGGGGGGGGGGGGGGGGGGGGGGGGGGGGGGGGGGGGGGGGGGGGGGGGGGGGGGGGGGGGGGGGGGGBDBEGGGGBEGBGEGGGGB	AS:i:0	XN:i:0	XM:i:0	XO:i:0	XG:i:0	NM:i:0	MD:Z:151	YS:i:-6	YT:Z:CP
HISEQ09:337:CA3UFANXX:7:1102:2019:76059	99	VIRSorter_Ga0164292_10000001-circular-cat_2	200205	42	151M	=	200438	368	CTTTACTCAACAAGCTAATATATTGAACAAAGCTTATAATGATTCTATCTATTATTCTCTGGGCAGACCAGGGACCCTGTTAAGAGCAGTGGACAATCCATTTACTAGAGAGTACGGAGAACCAGTAGTAGAGGTTAGAGAGCCTTTCCAA	CCBBBGGGGGEGGGGGGGFG@GGGGGE:FGGGGEGEGGG1F1F@F>FCFGGGFCGGDGGG>FGGDGGDGGG0>GB/FGGGGGCF@FGGGGG1FGEGGEG>D>B@GG>>CGGFGGG/.:.8FGGGG08DFGEGEG8;FFGECBGEDDDBCEG	AS:i:0	XN:i:0	XM:i:0	XO:i:0	XG:i:0	NM:i:0	MD:Z:151	YS:i:0	YT:Z:CP
HISEQ09:337:CA3UFANXX:7:1102:2019:76059	147	VIRSorter_Ga0164292_10000001-circular-cat_2	200438	42	135M	=	200205	-368	CTGCAGTTTCAGATGGAAAGTATCCAGTAACCGTAGCATTGGATAAAGCTGCTCCACCTGAAAGACAGGTTGAGAAAACTGTAGAGACAGGAATATTTTTTGACAACCTTAAAGGTTCCGGCATAACTGGAATTC	EGGCDCC0F@GGFF0F=D==F<000D;<GBGGEGGGEGGGGGGGGGGFD@GGGGGD>F111<1GGGG>B1GGF1GFFCECGCGGDGDBB:FDGGBGBGGF>GGGGG@@DCGGDDGB@CGGGGGD@F@GFDBA=BA	AS:i:0	XN:i:0	XM:i:0	XO:i:0	XG:i:0	NM:i:0	MD:Z:135	YS:i:0	YT:Z:CP
HISEQ09:337:CA3UFANXX:7:1102:17593:76165	99	VIRSorter_Ga0164292_10000001-circular-cat_2	22742	42	151M	=	22926	335	AGAATTAAATGTCTGTTGAAAATAAGACTATAGAAGTATTAGATAAGGGTTATGTAAGACTTGTAGATAGAATGGGTAGTGACCTATCTGTGGTAAATGCTGCTAGAGCATCTTTTGCTAAAGAGTCACATGAGCTGTCAAAAAGCGATGC	BA3BBGFGGGGGFGGEGGGGGGGGGGGECGGGGGGGGGGGGGGGGGFGGGGGGGGGGCGGGGGGGGFEGGGGGEGGBFGGGFGCFDGGGGGEGGGGGG>0EFDFGGGGGGGDGGGGGEGGGGGCGGGGEFGGGGGGGGGGEGGBBGGGGG;	AS:i:0	XN:i:0	XM:i:0	XO:i:0	XG:i:0	NM:i:0	MD:Z:151	YS:i:0	YT:Z:CP
HISEQ09:337:CA3UFANXX:7:1102:17593:76165	147	VIRSorter_Ga0164292_10000001-circular-cat_2	22926	42	151M	=	22742	-335	TATGTCTCCATTTAGACATGCATTTGTCACACTAGAATTTAAAGCTCCCTTGATGGTTGCTCGCCAGCATTGGAAGTATGTTGTCGGATCAGACCATACTATGGATTCTTGGAACGAATCTTCAAGAAGATATATAACTATGGATCCTGAG	@BB;.GGBGGB@GDB@@GF9080CF@=F@C@GF=0GDFC@DGEGGGGGGGGGGGFB0DGGGGF:GGGGGGGGGFGGGGGGG@GGGDF<1GGGGGGGGBGGGGGDGGGGE1C0GGGCCEGGGGGGGGGGFGGGGF1GGGEGGGGEFBBBA:B	AS:i:0	XN:i:0	XM:i:0	XO:i:0	XG:i:0	NM:i:0	MD:Z:151	YS:i:0	YT:Z:CP
HISEQ09:337:CA3UFANXX:7:1102:18357:76626	83	VIRSorter_Ga0164292_10000001-circular-cat_2	169612	42	151M	=	169366	-397	GACAGAGAAGAAACAGTTGGGCAAGAGAATGATCAAAAACACTGGATGCCGGACCTAATAAAAGATGTTAATAATAGGGTTGGTAAAAAGAATTTTTTACTTTAAATCGTTACTATAACAGGGGACAAGAAGGGGTATAGATGAGCCTATT	=EDC=E@@@@=GDGGC.GGGGCGEGGGGEGGCBGBFFCFCEFF0B//GGCFCEGGGGGFDEGGGFGGGGGGGDGDGGGGGGGGGEGGGGGGGDGGGGGGGGGCEFBGGGGGGGGCBGG@DGGGFGCGGGDGGGGGGGGGGGGGGGGBA@BB	AS:i:0	XN:i:0	XM:i:0	XO:i:0	XG:i:0	NM:i:0	MD:Z:151	YS:i:0	YT:Z:CP
HISEQ09:337:CA3UFANXX:7:1102:18357:76626	163	VIRSorter_Ga0164292_10000001-circular-cat_2	169366	42	151M	=	169612	397	TCGATGCATAATAGTTCAAGCATAAACTTATATTTAAATGATTGCGTAGACTCACAAGATGATTTAAATAATTTTAATTATACTGGTGGAGAAATCCATTTTCCAAATATTCCATATGTTTGGAAACCAAAAGCTGGATCAGTGGCAATAT	AA:0:CGGCCFGGGE1FCDGCF@EGB@11=FG@1FD@DGGG1:EFGGGG>GBDG1F1>F@FC<1GGGG@CFD1FF@<11=@1F>DGGGGGGDF:EGC0@0::BFGGGGGGGGGFGEGGFDBD/FGEGD0F@CBD>0BC@06FCF;FFECG0	AS:i:0	XN:i:0	XM:i:0	XO:i:0	XG:i:0	NM:i:0	MD:Z:151	YS:i:0	YT:Z:CP
HISEQ09:337:CA3UFANXX:7:1102:3444:77289	83	VIRSorter_Ga0164292_10000001-circular-cat_2	89058	42	151M	=	88995	-214	TGTGTCTTCATACGGTGCTGCAATACGACGATAGAGTTCTAGTTTTGCGCACTCTAAAGCTCCAATAACTTCGTTAATGGTAGAGTATGATTTACCCTTCTTATCAATAAAATGATTAATAAGGGTAGAGATGTAATAATTTAATTCGCCG	@.C88/GEDGC6.@D8/GGCFGGF>.0<.=GGF0888DCGGGGGGGDCE>DFGEGGF@0BE1:GF1E0BGFF:>CGGCGEGGGGGGGGGCGECEBGGG>GEGEE11EGF1GEGGGGD>F>GGGDGGGF@F1CGGGDF@EGEEG>DDCCCCC	AS:i:0	XN:i:0	XM:i:0	XO:i:0	XG:i:0	NM:i:0	MD:Z:151	YS:i:0	YT:Z:CP
HISEQ09:337:CA3UFANXX:7:1102:3444:77289	163	VIRSorter_Ga0164292_10000001-circular-cat_2	88995	42	151M	=	89058	214	CGTCCATTCCCATGTTTAATCTCCTACTAGCTTAGTGTACACTTCACCATTCTCTTGTATTTTTGTGTCTTCATACGGTGCTGCAATACGACGATAGAGTTCTAGTTTTGCGCACTCTAAAGCTCCAATAACTTCGTTAATGGTAGAGTAT	ABBB@GGG>FCGGGCGGGEG>GGGGGFDGG>BGG@GGD>GGGGGGGGGGGG@GGGGGGGGGGGEGGGGCGGGCGGGGFGBGGD01CB:F0CGGGGGGGG:E0B@F;CFB008CCBCGEF0CDFFEFE=F0CFC@CGBEGDGGGE@######	AS:i:0	XN:i:0	XM:i:0	XO:i:0	XG:i:0	NM:i:0	MD:Z:151	YS:i:0	YT:Z:CP
HISEQ09:337:CA3UFANXX:7:1102:8835:77661	99	VIRSorter_Ga0164292_10000001-circular-cat_2	126799	42	132M	=	126967	319	TATTCACTATTACCACCCTGAAAATTTTACCCTATTTCTAAAGCCCCTTTGTTTTATACCTGTATATAGGTTTTCTTCAAATACCGTTCGCTTTCAAAATTTTTTCCTTAAAAATTCTTCCTAGGAGTTGCT	AABB=FGG1FGG1CGGB<EDG1EDGGCDGEGGD11EFG>1FG@@1<90=E@DGEGCGE>1>1ECDGCB@FFF=@@DGG1CGGGG>FGG:E/=0=0:0000CGGG<0>00?00=B;FG000<D@FED0;00;0	AS:i:-6	XN:i:0	XM:i:2	XO:i:0	XG:i:0	NM:i:2	MD:Z:92C14C24	YS:i:0	YT:Z:CP
HISEQ09:337:CA3UFANXX:7:1102:8835:77661	147	VIRSorter_Ga0164292_10000001-circular-cat_2	126967	42	151M	=	126799	-319	GGAAATCGCCGGCCAAACAAAACAAGACAGAAAGTAAATCCAATGACTATAGATCCAGAAGACATGATCCTAGAGACAACAGATACCGTAGAGACGTTCTTGTCTGACTATATGAAGTCTGACTATGACTCATACAGATCAGCCTACGGTG	BGB;>GC=..0CBGGB6@@98DFD<00F0=F;00CDF0:;00=000==:0GGGDE0:>GGGGFDE;?0GCDC:<<:F:<1<1FG@GGGGGGGGGGGGGGGGEF:@1B1F1CC@F@<1GG>GE1:<B1<@F;=>GGGGFEGGGDGGFAAA3A	AS:i:0	XN:i:0	XM:i:0	XO:i:0	XG:i:0	NM:i:0	MD:Z:151	YS:i:-6	YT:Z:CP
HISEQ09:337:CA3UFANXX:7:1102:8644:77755	83	VIRSorter_Ga0164292_10000001-circular-cat_2	203208	42	151M	=	203134	-225	CAGAACAAGAAAAAGCAGAGTATGCTAGACGTCTCAAAGAGCTAAATAATAAAGCTAATTTTGATGCAAGCTTTTATGATTTTAATTTAGACTTTGATACAAATTCAGCAAAGCAAGATCTTAAAGCATTAGGATTCGACATCGTTCAAGG	0GCGGEGGGGGGEGGGGGGGEGGFGGGGFGGGGGGGGGGGGGGEGGGGGGGGGGGFGGGGGGGGGGGGGGGGGGGGGGGGGGGGGGGGGGGFGGGGGGGGFGGGGGGGGGEGFGGGGGGGGGGGGGGGGGGGGGGGGGGGGGGGGGCCCCC	AS:i:0	XN:i:0	XM:i:0	XO:i:0	XG:i:0	NM:i:0	MD:Z:151	YS:i:-5	YT:Z:CP
HISEQ09:337:CA3UFANXX:7:1102:8644:77755	163	VIRSorter_Ga0164292_10000001-circular-cat_2	203134	42	151M	=	203208	225	TGGTTATTCCCCATCTACAGACTCAGAAGTATACAATGGTGGCTCTAGGGCAATTGCAATTGTCGATCAATTATCAGAACAAGAAAAAGCAGAGTATGCTAGACGTCTCAAAGAGCTAAATAATAAAGCTAATTTTGATGCAAGCTTTTAT	AABABGGGGGGGGGGGGGGGEGFGGGGGGGGGGGGGGGGGGGGFGGGGGGGGGGGGGGGGGGGGGGGGGGGGGGGGGGGGGGGGFGGGGGGGGGGGGGGGGGGGGGGGGGGGGGGEGGGGGGGGGGGGGDGGGGGGGGGGEGGGGGGGGGB	AS:i:-5	XN:i:0	XM:i:1	XO:i:0	XG:i:0	NM:i:1	MD:Z:0A150	YS:i:0	YT:Z:CP
HISEQ09:337:CA3UFANXX:7:1102:16910:78453	83	VIRSorter_Ga0164292_10000001-circular-cat_2	48364	42	34M	=	48150	-248	GAAAAAAGAAAATGTTGAATAGAAAAATCTATTG	CDGC1F@>GDCGGEFGGDCG@EEGGGFB;A0@B@	AS:i:0	XN:i:0	XM:i:0	XO:i:0	XG:i:0	NM:i:0	MD:Z:34	YS:i:0	YT:Z:CP
HISEQ09:337:CA3UFANXX:7:1102:16910:78453	163	VIRSorter_Ga0164292_10000001-circular-cat_2	48150	42	151M	=	48364	248	TGAGCGAACAAACATGGACATGGTTTTTATTTATCATGGAACTAATAGGTATTTCTGGCAGTTATATGGTTGGAAATAAAAAATGGCAAGGGCACTTAATAGTTGCCCTGCATTCTTTTCCCTGGTTTATCTACGCAATCATGTTCAATAA	AB3BBDGAEE@FFBCCFFGD111=<FGG0FGFB@B11=F1:=1EBGGGFFFBG11E1111E?EF11CBF:EGGE@FGGG>@:/=C0:C0C0E>FG>BF8FCFFDDGF@08C0000D0=<0080CG09CGFGGGDEGGC.886@BG.BE###	AS:i:0	XN:i:0	XM:i:0	XO:i:0	XG:i:0	NM:i:0	MD:Z:151	YS:i:0	YT:Z:CP
HISEQ09:337:CA3UFANXX:7:1102:6866:78608	99	VIRSorter_Ga0164292_10000001-circular-cat_2	181471	42	151M	=	181566	246	GAACATAGCCAGAACAGATCCAATATCTTCTACAATAGGCTACTCAGAGATGAAGGGTGTATATCAAACTAGGTCCGGAGGAGTATTAGATACAACTAGAATAACAGGAATGTTGTCAAGAGCTGTTGATTTTGTAAGAGATCAAACTCAA	CCCCCGGGGGGGGGGGGGGGGGGGGGGGGGGGGGGGGGGGGGGGGGGGGGGGFGGGGGGGGGGGGGGGGGGCGG1FGGGGGGGGGGEGGGGGGGGGGGGGGGEGGGGGGGGGGGGGGEGGGGGGGGGGGGFGGGGGFGGGGGGGGGGGEGG	AS:i:0	XN:i:0	XM:i:0	XO:i:0	XG:i:0	NM:i:0	MD:Z:151	YS:i:0	YT:Z:CP
HISEQ09:337:CA3UFANXX:7:1102:6866:78608	147	VIRSorter_Ga0164292_10000001-circular-cat_2	181566	42	151M	=	181471	-246	CTAGAATAACAGGAATGTTGTCAAGAGCTGTTGATTTTGTAAGAGATCAAACTCAAATACCAGTTATTAAGTTTAACCCACTTGACATGATTGGGCAAGGTGGCGCTCAAGGCGTAGACAAAAGAAAAATGTTTCAGTACGCAGAAGGTTT	@GGGGGGGGGGGGGGGGGGGGGGGGGGGGGGGGGGGGGGGGGGGGGGGGGGGGGGGGGGGGGGGFGGGGGGGGGGGGGGGGGGGGGGGGGGGGGGGGGGGGGGGGGGEGGGGFGGGGGGGGGGGGGGGGGGGGGGGGGGGGGGGGGBCCCC	AS:i:0	XN:i:0	XM:i:0	XO:i:0	XG:i:0	NM:i:0	MD:Z:151	YS:i:0	YT:Z:CP
HISEQ09:337:CA3UFANXX:7:1102:8001:78725	83	VIRSorter_Ga0164292_10000001-circular-cat_2	208714	42	151M	=	208594	-271	AACGAAGATTTCAGCGTTAGTTCTAACGTATGGACCACCGATCCTATAGACCTATACGCAAATAAGTTTTACACCAATTACTCAGCATATAGATCCCCCTATGGACAAAATCTATTGGGGGACTTTACATTTACTGGTACACAAACCTTAT	GGE=EGGGGC.GC..@6/=BGGDGFEGGGEGGGGFGGGGGGGGGDFCEGGGGGGGGGGGGGGGECGF@GGGGGCEFGGGGGFGGGEGGGGGGGGDGFGGGGEGGGGGGGEGGGGGGGGGFGGGEGGGEGGGFGGFGGGGGFEGGGGCCCCC	AS:i:0	XN:i:0	XM:i:0	XO:i:0	XG:i:0	NM:i:0	MD:Z:151	YS:i:0	YT:Z:CP
HISEQ09:337:CA3UFANXX:7:1102:8001:78725	163	VIRSorter_Ga0164292_10000001-circular-cat_2	208594	42	151M	=	208714	271	CCATGTCAACATTTAATGTTTGTTCATCCAGAAAATGGTGTTACTTCAGAATATTCAATTTGGTTAGACGAAGTCTAGGAGAAATCTTATTAAATGAAAACTTATTTTTTAGCTCTTAGGAACGAAGATTTCAGCGTTAGTTCTAACGTAT	CCCBCGGGGGGGGGGGGGGGGGGGGGGGGGGGGGGGGGGGDDGGFGGGGGGGGGGGEGGGGGGGGDGGGGGGGGGGGGGGGFFGGGGGEGDGEGGGGEFGGGGGGGGGGGGGGGGGGGGGFGBGGFGGGGGGGGFGGBGGGGGGG@GDGGG	AS:i:0	XN:i:0	XM:i:0	XO:i:0	XG:i:0	NM:i:0	MD:Z:151	YS:i:0	YT:Z:CP
HISEQ09:337:CA3UFANXX:7:1102:3769:79126	83	VIRSorter_Ga0164292_10000001-circular-cat_2	171189	24	151M	=	171071	-269	GATATACTTTATCAAAGAAGAATATCTGACGATTTTTCATACTCAGAAGTTTTAGAAAGAATAACTACAAGAAGTCAGTTAGCTAAGTCTTCTAGAATTTCATCAACATTAGAAGAAGAAATAGAAGGTTACTTTGTCAATTCTGATTTAG	0GEGGCC0@GD00GGGGGGFGGGGGGGGGGCGGG@ECEGGGGGGGGGEGGGGGGFGGGCGGGGGGFGGGGGGGGFGGGGGGGGGGGGGGGGGGGGGGGGGGGGGGGGGGGGGGGFGGGGGGGGGGGGGGGGGGGGGGGGGGGGGGGCCCCC	AS:i:0	XN:i:0	XM:i:0	XO:i:0	XG:i:0	NM:i:0	MD:Z:151	YS:i:-56	YT:Z:CP
HISEQ09:337:CA3UFANXX:7:1102:3769:79126	163	VIRSorter_Ga0164292_10000001-circular-cat_2	171071	24	130M1I2M5I7M1I5M	=	171189	269	TTCAGACAAGGTACAAGCGCCCAATCTGGCGTAGACGACCCCATGCCAAGCAGGGGCATAAGGAGATATGATTAATGCTAAAAATATCATTAAAAAGATATTAAGAGAATGGGGTCATGATATACTTTATGCAGGGGCATAAAGAGATATG	CCCCCGGGGGGGGGGGGGGGGGGGGGGGGGGGGGGGGGGGGGGGGGGGGGGGGGGGGGGGGGGGGGGGGGGGGGGGGGGGGGGGGGGGGGGGGGGGGGGGGGGGGEEGGGGGGGGGGGGGGGGGGGGGGGDEGGGGGGGGGGGG=BGGGEE	AS:i:-56	XN:i:0	XM:i:4	XO:i:3	XG:i:7	NM:i:11	MD:Z:61A71A0G8C0	YS:i:0	YT:Z:CP
HISEQ09:337:CA3UFANXX:7:1102:20064:79245	99	VIRSorter_Ga0164292_10000001-circular-cat_2	208607	42	151M	=	208734	278	TAATGTTTGTTCATCCAGAAAATGGTGTTACTTCAGAATATTCAATTTGGTTAGACGAAGTCTAGGAGAAATCTTATTAAATGAAAACTTATTTTTTAGCTCTTAGGAACGAAGATTTCAGCGTTAGTTCTAACGTATGGACCACCGATCC	BCCCBGGGGGGGGGGGGGGGFGGGGGGGGEGEEGGGGGGGGGGGGEGGEGGGGGEGGDGGG1EDBGEGFGGGGGGEGGFFGGFFDGGGGGGGGGGGGGEGGCGGGG>0;CC>GBGCBFFGEED>BBB0@0C;=0.CFG..8/.8.6CAC8C	AS:i:0	XN:i:0	XM:i:0	XO:i:0	XG:i:0	NM:i:0	MD:Z:151	YS:i:0	YT:Z:CP
HISEQ09:337:CA3UFANXX:7:1102:20064:79245	147	VIRSorter_Ga0164292_10000001-circular-cat_2	208734	42	151M	=	208607	-278	TTCTAACGTATGGACCACCGATCCTATAGACCTATACGCAAATAAGTTTTACACCAATTACTCAGCATATAGATCCCCCTATGGACAAAATCTATTGGGGGACTTTACATTTACTGGTACACAAACCTTATCTGATGCAACGCCATCTCTA	B6..B@8.=E8/B>BB>..=C==C@GGGGGF@=GGG@GGGGGGGGFGCGDF=GGGGGGGGGEGGCGEGGGGG>DGFGGGGEEGGGGGGEGGGGGCGGGGGGGCGGGGEGGGGGGGGGGGGGFCGFGGGGGGGGGGGGGGGDGGGGGBBBBB	AS:i:0	XN:i:0	XM:i:0	XO:i:0	XG:i:0	NM:i:0	MD:Z:151	YS:i:0	YT:Z:CP
HISEQ09:337:CA3UFANXX:7:1102:4468:79970	99	VIRSorter_Ga0164292_10000001-circular-cat_2	61410	42	151M	=	61702	443	TGTTTGCTATTTCCGCAGCTATGGCATCACCTTTATCTTTAACCTCCATAGCTGGAGTTTTGATTCCCCTACGAGCCATAAAATCAGAGACTGGTTCTACAGATTTAGTTCCTCTTAAATTATTTTCTAAATCTCCTTGAAAATAATGTCT	BAABCFEGGGGGGGGGGGGG@GGGGEGGGGGGGGGGGGGGGGGGCGGGGGGCGGGGGDBGGGGGGGGGGGGGGFBEGGGGGGGEGGFGGBFGGGGGEGGGCG>FGGGGGGGGGG>FCC;F@FGGGGGGGGEGGCFC=0C08CGGE/CCDGG	AS:i:0	XN:i:0	XM:i:0	XO:i:0	XG:i:0	NM:i:0	MD:Z:151	YS:i:0	YT:Z:CP
HISEQ09:337:CA3UFANXX:7:1102:4468:79970	147	VIRSorter_Ga0164292_10000001-circular-cat_2	61702	42	151M	=	61410	-443	TTGTTTACCAGTAGGACCAAGACCGTTGATTAGCTACTTCTCTGTTTAAATATTGATTTAAAACATCTGGGTCGTCTAGGTGTACGCCCATTGCATTGTCAAAAAAACTACCAGCTCCATGGTTGGCATTCCAAGCAGCGTCAGTTGAACC	BGB=GGGEGGEE@EB@BGGD.GGGGGGGGGEGGGEGGGGGDFGGGGGGGGGF@EGGFGGGGGGGGDGGGGGFGGGGGGGGGGDGGGGCGGGGGGGGGGGGGGGGGGGGGGGGGGGGGGGGF=GGGGGGGFGGGGGGGGGGFGGGGGCBBCB	AS:i:0	XN:i:0	XM:i:0	XO:i:0	XG:i:0	NM:i:0	MD:Z:151	YS:i:0	YT:Z:CP
HISEQ09:337:CA3UFANXX:7:1102:10899:80525	83	VIRSorter_Ga0164292_10000001-circular-cat_2	62722	42	151M	=	62440	-433	CTATTTGGAAAATCTATCTATGCATTTACAAGCCCGGAAGGATGGGATGATTCCATAGATCAAATTTTTGGAATGTTTGGGTCTCTTAGTACCATGGACACAGCAGCTTTTCAAATGGCTCTTGATCCTAATGAAGTTCCGAAAAACGCCG	6@@=GBED@DGD/G=E@8/DD@D//GGF8BGGC.FBF>GGDFFC80FFC08@>FC0FDDGGGGGGF:E1GDDGGF>GGEGGGFC>GFDB1GEFDFFE11:1F1CB:1E>11FB@DGGEGGFDGGGGCFCGGF@GGEC9DGGF==>EA:3??	AS:i:0	XN:i:0	XM:i:0	XO:i:0	XG:i:0	NM:i:0	MD:Z:151	YS:i:-6	YT:Z:CP
HISEQ09:337:CA3UFANXX:7:1102:10899:80525	163	VIRSorter_Ga0164292_10000001-circular-cat_2	62440	42	123M	=	62722	433	TGCAAATAACTTCGAATTGGTGGCAATATGACGCAAAATAGAACATTTAATGTTGATGATTATATAAGGGTATCTCCATTTATAGAACAGGGCCCATAGCGTGATTCGATACAAAATTTAACT	AA30:1>;111=;;=F@E>FF0/11111E<DDGB//E<1:1<D1FG11FFBFCFEG1:F1C:111<1C1:DGC11=1=CBB>GG1B0=10088//=CC0:8=;/0E0EFEGA0FFE080=FGG	AS:i:-6	XN:i:0	XM:i:2	XO:i:0	XG:i:0	NM:i:2	MD:Z:8C89C24	YS:i:0	YT:Z:CP
HISEQ09:337:CA3UFANXX:7:1102:18240:80519	99	VIRSorter_Ga0164292_10000001-circular-cat_2	9945	42	151M	=	10024	230	CATAGAACAAAATGACATTAAGTCAATTAATTTCTATACTAATTTTCCAGCAGAAAACATTAGTAGTGATACAGGCATTAAGAATATTATAACTGGAAGTTCTAACAACTCTTGGAATTTAACAATAAAATCTCCATCTGTTATTAATAAT	CCCCCGGGGGGGGGGGGGGGGGGGGGGGGGGGG>GGGGGGGGGGGGGGGGGGGGGGGGGGGGGGGGGGGGGGGGGGGGGGGGGGGGGGGGGGGGGGGGGGGEFGFGGGGGGGGGGGGGGGGGGGGGEGGGGDFGFCGGGGGGGGGGGGGGG	AS:i:-4	XN:i:0	XM:i:1	XO:i:0	XG:i:0	NM:i:1	MD:Z:33T117	YS:i:0	YT:Z:CP
HISEQ09:337:CA3UFANXX:7:1102:18240:80519	147	VIRSorter_Ga0164292_10000001-circular-cat_2	10024	42	151M	=	9945	-230	AAGAATATTATAACTGGAAGTTCTAACAACTCTTGGAATTTAACAATAAAATCTCCATCTGTTATTAATAATTCAATATTTTCTCAAGCTCAATTTCAAAGTTTCAACGCAGACTCATCTGGTATAGTTGGCGCAGAAGTAGCAGTGTCCG	GGGGGGGGGGGGCGGGGGGGGGGGGGGGGGGGGGGGGGGGGGGGGGGGGGGGGGGGGGGGGGGGGGGGGGFGGGGGGGGGGGGGGFGGGGGGGGGGGGGGGGGGGGGGGGGGGGGGGGGGGGGGGGGGGGGGGGGGFFGGGGGGGGCCCCC	AS:i:0	XN:i:0	XM:i:0	XO:i:0	XG:i:0	NM:i:0	MD:Z:151	YS:i:-4	YT:Z:CP
HISEQ09:337:CA3UFANXX:7:1102:10717:81243	99	VIRSorter_Ga0164292_10000001-circular-cat_2	56434	42	150M	=	56588	305	CAGTAACACTCCACATGCAAGGCATACTAGCATTGTTGACCTAAGAAGTATAATAGCATCTGATCAAGGAATTGGCACAACAGCAGTCTCTGATCATGGTTCAATGACAGGACTTAGTGACGACGATCACACTCAATACCTTCGCACAGA	<AAA@;11?1E11BF>;>CDEGE1=1<DFGE@DG>:CGG@E1EG@1EDD1C11111C11:E11<FEGGG1EDCGE1=BBB/011E1:<BE1E1>FB:B000:0:0EB000:F0@FCF;FGGGCCD>FBDG08;CFDDBDG/C8CCDG###	AS:i:-3	XN:i:0	XM:i:1	XO:i:0	XG:i:0	NM:i:1	MD:Z:23T126	YS:i:-3	YT:Z:CP
HISEQ09:337:CA3UFANXX:7:1102:10717:81243	147	VIRSorter_Ga0164292_10000001-circular-cat_2	56588	42	151M	=	56434	-305	ACTAGAACTGCAACATCTTTAACTGTTTCTGGAAGTATAACTACAAGTAGTTTAAGTCTTGATGGAATAGAAATAGATGCAGCCACTCCATCAGATACAAATGTTCTTAAATATGATGCTGCTTTAAATAAATATATTCCAGGAGTTGCGT	90F00060@:B96000CF0GCD8=0=00CEFC0>GGFFFF0;:0;000E0:FF0=0F@0>D=<=0=10:GGFF>1GF@BBC<0FC1<=1F:C1:<1E:1CG>@E1EFF=11:11E1=>1=:>11DC:>1:1>EF;1;1CGDFDE;/0BBB?	AS:i:-3	XN:i:0	XM:i:1	XO:i:0	XG:i:0	NM:i:1	MD:Z:55T95	YS:i:-3	YT:Z:CP
HISEQ09:337:CA3UFANXX:7:1102:15650:81227	99	VIRSorter_Ga0164292_10000001-circular-cat_2	127425	42	151M	=	127530	256	CGTTTATAGGACTTGGCCAAGATACACAAGTATTATTAGATCTGTATACTAAATATGGATTTAAGTTTGATACAGCTATACTGATTAACAATAATGTACCAGTACACAATCTCGACCCTTTGCTTGATTCTTGCGCGGTCTATAATTTCTG	BAAB@0E;E@FGGDG>BFGGGBG@@G1FBBFGGG@1::F1:FGGGCFGGEC>DGGCGGG@GGC1<BFGG>BE11<1C1=EGGE11FCG>::D1FGDECGCCFGGC>F0E>0D0FG/;/8EF00008BGG0<F00>>..C>>DD//C//CED	AS:i:0	XN:i:0	XM:i:0	XO:i:0	XG:i:0	NM:i:0	MD:Z:151	YS:i:0	YT:Z:CP
HISEQ09:337:CA3UFANXX:7:1102:15650:81227	147	VIRSorter_Ga0164292_10000001-circular-cat_2	127530	42	151M	=	127425	-256	ACAATCTCGACCCTTTGCTTGATTCTTGCGCGGTCTATAATTTCTGGACCAAAGACATGGGCTTTGACAATCATATTGAATGGGCAGAAGTAAACGAGTGCGTAAAAACAAAAATTCCAGCTCACCTCTCGAACAGATTAGCTCTAGAAGT	####B>@..6;GGGB.EGB:/C..C>D>C>C00C80GGFBC<00>E0<>CC=0:>0=>0FF0F=00<;F::11F=:11B@1BGF1F1GG>BFE<0E//E//1F::1:@DGF1<11F:11F=1=1/E0E;DF;;CEGGGGGGFF?1@A:3?B	AS:i:0	XN:i:0	XM:i:0	XO:i:0	XG:i:0	NM:i:0	MD:Z:151	YS:i:0	YT:Z:CP
HISEQ09:337:CA3UFANXX:7:1102:15502:81703	83	VIRSorter_Ga0164292_10000001-circular-cat_2	35294	42	151M	=	35034	-411	TACATATACTGAAGACTCTATTAAATATCTACATGAGATACTTTCACATTGTAGAGATTATAATTTTTCTAAATCATCCTCTCATATTAATGATTGGATAAAGAGAAGACAAATGTCTATTGGCGGTAGACCATATACTTGCGAAAGAGCA	8GGGGGGC@CGG@CF=GFGGGGGGGGGGGGFCECDGGGGGGGGGGGGGCC>GGEGFGGGGGGGGGGGCGGGGGGGDBGDDGFGGE@EFGGFBGGGGGGGGGGGGGGGGGGGGGGGGGGGGGGGGGGGGGGGGGGGGGGGGGGGGGGCCCCC	AS:i:0	XN:i:0	XM:i:0	XO:i:0	XG:i:0	NM:i:0	MD:Z:151	YS:i:0	YT:Z:CP
HISEQ09:337:CA3UFANXX:7:1102:15502:81703	163	VIRSorter_Ga0164292_10000001-circular-cat_2	35034	42	151M	=	35294	411	CAAGAATTTAATTATAAAGCTAATGAGTGGTATAGGCAATATACCTATGATATAGAAGAGCACGAAAAAAGAAAAGACGACCCATTAGAATACTTCAATAAGTATGGGGCAAAAGCTTTCAAGGATCTAAAAGAAACTCCTAAAGTATTCA	?BBBBGGGGGGGGGGGGGGGGGGGGGGFGGGGGGGGGGGGGGGGGGGEEGGGGGGGGGGGGGGGGGGGGGGGGGGGGGGGGGGGGGGGGGGGGGGGGGGGGGGGGEGGGGGGGGGGGGGFF;FDGGGGGGGGGGGEGBGGGBEGGGGEBGG	AS:i:0	XN:i:0	XM:i:0	XO:i:0	XG:i:0	NM:i:0	MD:Z:151	YS:i:0	YT:Z:CP
HISEQ09:337:CA3UFANXX:7:1102:2110:81909	99	VIRSorter_Ga0164292_10000001-circular-cat_2	36605	42	151M	=	36927	473	TACAATGCATGTAAACGACATGATTGAAGTTAATTTAGAATTTGGAGAAATGCACTTTCCAAATTTCCCGATACCAACAACCGAAGATTCAACAACATACTTTGAAAGACTTGCTTGGGAAGGCCTAAAGAAGAAGTATGGAGATCCGCTA	CCCCCGCGGDGGGGGGGGGGGGG1CDGFGGGGGGGGGGGGGGGGGGGGFGGGEEEEGGGGGGGGGGEFGGGGGGGGGGGGEFEGGGGGGGGGEGFGGGCGGGGGDDFGGEGGGGEGCGEEFCGGGGGGGGGGGGGGGGGGEGGGG/8D@CC	AS:i:0	XN:i:0	XM:i:0	XO:i:0	XG:i:0	NM:i:0	MD:Z:151	YS:i:0	YT:Z:CP
HISEQ09:337:CA3UFANXX:7:1102:2110:81909	147	VIRSorter_Ga0164292_10000001-circular-cat_2	36927	42	151M	=	36605	-473	GATATTACAAATCTTGATCCAATTAGATTTGGTTTGATGTTTGAAAGATTTTTAGTAGAAGGAAGAAAATCGATGCCGGACATCGACCTTGACTTCGATGATAGACATAGAGATAGAGTCATAGAGTATGCAAGAAATAAATATGGCGAAG	#BGB@EGEGGGGFGGC0GGGGF0GGGGGGGGGGGFFD0E0GGGGGGCGGDC>GGGGGGGGGGGGGGEEGGGGGGGGGGFGGGGGGGGCGGGGGGGEGGGGFGGGGGGGGGGGGGGGGGGGGGGGGEFGGGGGGGGGGFGGGGGGGGCCCCC	AS:i:0	XN:i:0	XM:i:0	XO:i:0	XG:i:0	NM:i:0	MD:Z:151	YS:i:0	YT:Z:CP
HISEQ09:337:CA3UFANXX:7:1102:8275:81998	83	VIRSorter_Ga0164292_10000001-circular-cat_2	80583	42	151M	=	80423	-311	AAGCTGGTTAGCAGCACACATTAAGAATACGTCATTAGGAAGTTCTTGAAGACCAGTAAGAAATTCGCCATGAACACGATCGGTAGTGCCACCGTCTACTTGAGATGAGCTTTGACCACCAGACATGTCTCGACCGAACTCGTCAATCCAA	GGGGGGGGGEGGGGGGGGGGGGGGGGGGGGGGGGGGGGGGGGGGGGGGGGGGGGGGGGGGGGGGGGGGGGGGGGGGGGGGGGGGGGGGGGGGGGGGEGGGGGGGGGGGGGGGGGGGGGGGGGGGGGGGGGGGGGFGGGGGFGGGGGCCCCC	AS:i:0	XN:i:0	XM:i:0	XO:i:0	XG:i:0	NM:i:0	MD:Z:151	YS:i:0	YT:Z:CP
HISEQ09:337:CA3UFANXX:7:1102:8275:81998	163	VIRSorter_Ga0164292_10000001-circular-cat_2	80423	42	151M	=	80583	311	CAGTAAAATACTTAGTTGCATGAGCTATAGCAGAATAATCATACGTATCTTCAGGAAGATAAATCTTAATAATTTCAATTCGTTCTTCAAATGATGGCAAGCCAACAAAGAAGATCTTATCGAATCGTTCTGCACGAAGCATTTCTGGCTT	BCCCCGGGGGGGGGGGGGGGGGGGGGGGGGGGGGGGGGGGGGGGGGGGGGGGGGGGGGGGGGGGGGGGGGGGGGGGGGGGGGGGGGGGGGGGGGGGEGGGEGGGGGGGGGGGGGGGGGGGGGGGGGGGGGGGGGGGGGGGGGEGGGGGGGG	AS:i:0	XN:i:0	XM:i:0	XO:i:0	XG:i:0	NM:i:0	MD:Z:151	YS:i:0	YT:Z:CP
HISEQ09:337:CA3UFANXX:7:1102:9346:81943	99	VIRSorter_Ga0164292_10000001-circular-cat_2	153275	42	151M	=	153396	272	CTAGCCGTGACATTCGTCAGATGAAGATGAAAGAGCGTTATGACATCGTAATGCTTGGTGACGGTGAGGGTATCACAGTTGCTAAGAACGTTAGACTTGCTCGCAACTACGAGGTTGGTGTGGTTAACACCATCTAATCTTAGGAAAGTTA	CCCCCGGGGGGFGGGGGGGGGGGGGGGGGGGGGGGGGGGGGGGGGGGGGGGGGGGGGGGGGGGGGGGGGGGGGGGGGGGGGGGGGFGGGGGGGGGGGGGGGGGGGGGGGGGDGGGGDGGGGGG.@EEGGGGGGGGGEGGGEGGGGG=G@GD	AS:i:0	XN:i:0	XM:i:0	XO:i:0	XG:i:0	NM:i:0	MD:Z:151	YS:i:0	YT:Z:CP
HISEQ09:337:CA3UFANXX:7:1102:9346:81943	147	VIRSorter_Ga0164292_10000001-circular-cat_2	153396	42	151M	=	153275	-272	GGTTAACACCATCTAATCTTAGGAAAGTTATAGTTACGACTATCCTAGTGACAGGGGAGTGGCTTTCGAGCCACTCCTCTGTTGTTATTATAGACTTAATTCATTACTATCTAAGATGAATATTATAAACAGGAGATAGATGTGTCGCTTC	#GGE>BGGGBGEGEGGGGCGGGGF88@=GGGCF;8GAGDGGGGGGGGEFGF=EGGF=>GGGGGGGGBGGGDGEFGEGGGGFBC>GGGGGGGEGFGFEGGGGGGGGGGGGGGGGGGGGGGEGGFB1DBCDDGGGDEGGGGGGGGGGDBCBBB	AS:i:0	XN:i:0	XM:i:0	XO:i:0	XG:i:0	NM:i:0	MD:Z:151	YS:i:0	YT:Z:CP
HISEQ09:337:CA3UFANXX:7:1102:1112:82730	99	VIRSorter_Ga0164292_10000001-circular-cat_2	116654	42	151M	=	116733	230	GAACTGATGACACGCCCGGCACAAAACCATCTTATAAGGATGCCTTGATGTGAACGTGTCATACTGGTAATCATCCAGTCCATGGGTACGACATTCATCGCATTGTTTGTAACCGCTGTATTCCCAACGACGGTTGCTTTTCTTTTTGTTG	CCCCCGGGGGGGGGGGGGGGGGGGGGGGGGGGGGGGGGGGGGGGGGGGGGGGGGGGGGGGGGGGGGGGGGGGGGGGGGGGGGGGGGGGGGGGGGGGGGEGGGBGGGGGGGGGGGGGGGGGGGGEEGGBGGGGGCDGEBGGGGGGGGGGEG@	AS:i:0	XN:i:0	XM:i:0	XO:i:0	XG:i:0	NM:i:0	MD:Z:151	YS:i:0	YT:Z:CP
HISEQ09:337:CA3UFANXX:7:1102:1112:82730	147	VIRSorter_Ga0164292_10000001-circular-cat_2	116733	42	151M	=	116654	-230	CCATGGGTACGACATTCATCGCATTGTTTGTAACCGCTGTATTCCCAACGACGGTTGCTTTTCTTTTTGTTGTATGACATTTCTGTCTCCTTTTTGTTGTTGTTGTTTTTCATGTTAATTACGCCCACCCTGCAATTTCTACGCTGAGTTT	EGGGGGGGGGGGGGGGGGGGEGGGGGGGGGGGGGGGGGGGGGGGGGGGGGGGGFGGFGGGGGGGGGGGGGGGGGGGGGGGGGGGGGGGGGGGGGGGGGGGGGGGGGGGGGGGGGGGGGGGGGGGGGGGGGGGGGGGGGGGGGGGGGCCCCC	AS:i:0	XN:i:0	XM:i:0	XO:i:0	XG:i:0	NM:i:0	MD:Z:151	YS:i:0	YT:Z:CP
HISEQ09:337:CA3UFANXX:7:1102:20006:82494	81	VIRSorter_Ga0164292_10000001-circular-cat_2	195495	0	9M2I3M14I2M1I120M	=	195510	156	GACTGGAGTTCAGACGTGTGCTCTTCCGATCTGTTTGATAACTTTTTTGGATTGCAATCTGTTATTGATTTCTCCATAGTTCAATCTGAAGATATTCTTGGAGATACTTTAGTATTAAGATTATCAAATACTTATTCCAAACTAAGCAAAC	=GEGE@GEGGBGGGGGGGGGBGGGGF0GGGFGGGGGGGGFFGGGGGF0EGGGGGGGGGGGGGGGGGGGGGGGGCGGGGGEGDGGGGGGGGGGGGGGGGGGGGGGGGFGGGGGGGEGGGGGGGGGGGGGGGGGGGGGGGGGGGGGFECCCCC	AS:i:-80	XN:i:0	XM:i:3	XO:i:3	XG:i:17	NM:i:20	MD:Z:0T0G8A123	YS:i:-67	YT:Z:DP
HISEQ09:337:CA3UFANXX:7:1102:20006:82494	161	VIRSorter_Ga0164292_10000001-circular-cat_2	195510	0	118M1D4M3I18M	=	195495	-156	GTTTGATAACTTTTTTGGATTGCAATCTGTTATTGATTTCTCCATAGTTCAATCTGAAGATATTCTTGGAGATACTTTAGTATTAAGATTATCAAATACTTATTCCAAACTAAGCAAACAGATCGGAAGAGCGTCGTGTAGGG	BBBCBGGGGGEFGGGGGGGGGGGGGGGGGGGGGGGGGGGGGGGGGGGGGGGGGGGGGGGCEGGGGGGGGGGEGGGGGGGGGGGGGGGEGGDCFDGGGFFGGGGGC00CC:FGGGGGGCGG0FGE>.>GGGGGFCAGGG@EGGB	AS:i:-67	XN:i:0	XM:i:9	XO:i:2	XG:i:4	NM:i:13	MD:Z:118^C6T2C0A4C0A1C0T0T0T0	YS:i:-80	YT:Z:DP
HISEQ09:337:CA3UFANXX:7:1102:13348:84374	83	VIRSorter_Ga0164292_10000001-circular-cat_2	132727	42	151M	=	132560	-318	GCCAGTTATGCCAGTTCCGCAAAATGGAAGACCAATGTAATATGACTAATTGGGAAAGTTTTATTAACGAGTCAGGTGATTTTGAATTGCCCAACTTTTTATATAGAACTATTAATGATTTGATGAAACAATCTTTAGATATGGGAACGCT	DB@GGGGGGEGGGGGG@GFBGGGGFEGGGGGFGGGFGGGGGGGGGGGGGGGCGGGGGGGFEGGGGGGGFGGGGGGGGGGGGFFGGGGGGGGGGGGGGGGGGGGGGGGGGGGGGGGGGGGGGCGEGGGGGGGGGGGGGGGGGGGGGGCCCCC	AS:i:0	XN:i:0	XM:i:0	XO:i:0	XG:i:0	NM:i:0	MD:Z:151	YS:i:0	YT:Z:CP
HISEQ09:337:CA3UFANXX:7:1102:13348:84374	163	VIRSorter_Ga0164292_10000001-circular-cat_2	132560	42	151M	=	132727	318	ACACCTCTTGCCCCAGCTGGGATGAGAGGATCGGCATCAGCACGACTTGCAGCTACGAGGGCATCACAAACAAAAACTGGCAAAAGAGTAGTCGGAGGTGCTGCTGCAATGGGTATGATGGGCATGGCAAACAGAAGAGATCCGGTTAGCT	CCCCCGGGGGGGFGGGGGGGGGGGGGGGGGGGGGGGGGGGGGGGGGGGGGGGGGGGGGGGGGGGGGGGGGGGGGGGGGGGGGGGGGGGGGGGGGGGGGGGGGGGGGGGGGGGGGGGGGGEGEGGGGGGGGGGGGEGGGGGEGGGGGGGGGB	AS:i:0	XN:i:0	XM:i:0	XO:i:0	XG:i:0	NM:i:0	MD:Z:151	YS:i:0	YT:Z:CP
HISEQ09:337:CA3UFANXX:7:1102:12354:84999	99	VIRSorter_Ga0164292_10000001-circular-cat_2	17579	42	151M	=	17690	262	ATTACAGGATCTTCTTTCTCTAAGATAAAATTCATTAGTGCCACAAAAGGACAGGTAATACCAGACTTCCTGCAGACGAGAATAGACAATGCTCTTTCTGGTGGAGACTCTCACGGTGCAGTTATAGACACAACCCCTGTTCAGTATGCTT	BBBC@1BD>;DCFG1;EDFGEBGCG@FC1=DFFEDC@1FGEFGCEFEBDD1FEG=1<EG1FGGBFGDDED>@B@GG1>C/>FGGGGGGGEF>CC@ECFCGCGGG>BDDF0F00=FFFGAF@FGGG@FGGCGGDGG6CGG//6DG@/CD@ED	AS:i:-3	XN:i:0	XM:i:1	XO:i:0	XG:i:0	NM:i:1	MD:Z:111A39	YS:i:0	YT:Z:CP
HISEQ09:337:CA3UFANXX:7:1102:12354:84999	147	VIRSorter_Ga0164292_10000001-circular-cat_2	17690	42	151M	=	17579	-262	AACGGTGCAGTTATAGACACAACCCCTGTTCAGTATGCTTTTTTAAACCAACCAGATAAGATATGGAGAAGAAACGTAATATTGAATGAGGCTAACCCATTGGGTGTCAGCTTGTATCTTTATGTTAGAATTCCATCTGGATCAATGGGTT	B.GBB@.@.GGBEGB@@..C98.9080DCCFCGF;00GG@GEC8::/8800ECGF>F0=0G>GGGGGGGCCF@F=GGFGGF1GBGGGFC1>C@/:1CGGEGGGGGFGGGGDDGCEGF>GGEFC1FGGGFDF1E@@FF;GDGFEGGGCCBBC	AS:i:0	XN:i:0	XM:i:0	XO:i:0	XG:i:0	NM:i:0	MD:Z:151	YS:i:-3	YT:Z:CP
HISEQ09:337:CA3UFANXX:7:1102:16222:85393	99	VIRSorter_Ga0164292_10000001-circular-cat_2	192116	42	151M	=	192286	321	ATATCTTTTGGCAAGATAAATTAATAGAAGTTAAAAACTTTTTCTTAAGAGATCCTATATCTCTTGCAAGTATATATAAATACTTTCCAAAATTATATGAACTATTTATAGTCGCACTTTCTGCTTCTGCTGACTATGGTTATTCAGAAGA	CCCCCGGGGGGGGGGGGGGGGGGGGGGGGGFGGGGGGGGGGGGGGGGGGGGGGGGGGGGGFGGGGGGGGGGGFGGGGGGGGGGEGGG>FGGGGGGEGGGGGGGGGGGGGGGGD<CGGGGGGGGGGGGGGEGGGGGGGGFGGGFGG=FD<CF	AS:i:0	XN:i:0	XM:i:0	XO:i:0	XG:i:0	NM:i:0	MD:Z:151	YS:i:0	YT:Z:CP
HISEQ09:337:CA3UFANXX:7:1102:16222:85393	147	VIRSorter_Ga0164292_10000001-circular-cat_2	192286	42	151M	=	192116	-321	AAACAAATAGTTGAAGAGATGTTTAAGTCCTTTGGTGTGGACAATGAAGGTAAGGCTACATTTCAGCCAGTCTGGGCAGCCGAAAACTTTATTACGGCAATGCATATAGAGAATACTATCAAGAAAATAAGCTGGCCTTCTGGCACTGCTC	GGBGGGGGGGGGGGGGGGGGGGGGGGGGGGGGGGGGGGGGGGGGGGGGGGGGGGGGGGGGGGGGGGGGGGGGGGGGGGGGGGGGGGGGGGGGGGGGGGGGGGGGGGGGGGGGGGGGGGGGGGGGGGGGGGGGGGGGGGGGGGGGGGCCCCC	AS:i:0	XN:i:0	XM:i:0	XO:i:0	XG:i:0	NM:i:0	MD:Z:151	YS:i:0	YT:Z:CP
HISEQ09:337:CA3UFANXX:7:1102:3518:85679	99	VIRSorter_Ga0164292_10000001-circular-cat_2	129786	42	151M	=	130010	375	AATAAGCTTGTCTACAATCTCTAAACCTTGCTCGCCGTAATCGGGTTGAGCTAAAAGTAATTCATCCAGATCTACGCCAACTGCTTGCATGTAAATTGGATCAAGAGCATGCTCTGCATCTACGTATGCACAACGAATACCAAGCTTCTGA	CCCCCGGGGGGGGGGGGGGGGGGGGGGGGGGGGGGGGGGGGGGGGEGGGGGGGGGGGGGGGGGGGGGGGGGGGGGGGGGGGGGGGGGGGGGGGGGGGGEGGGGGGGGGGGGGGGGGGGGGGGGGGGGGGGGGGGGGGGGGEGGGGGGGGG6	AS:i:0	XN:i:0	XM:i:0	XO:i:0	XG:i:0	NM:i:0	MD:Z:151	YS:i:0	YT:Z:CP
HISEQ09:337:CA3UFANXX:7:1102:3518:85679	147	VIRSorter_Ga0164292_10000001-circular-cat_2	130010	42	151M	=	129786	-375	CTTTTGGTAGACCACCAATTCCTAATACCTTATCAAGAGATAAAGCACCTGTTGGAATTGCGGGCCATTTTTCAAATTGGGAAGAACCTAATCTCATTACAGATCCGGTACCAAATTGTCTTTCGATTTGAGCTATGGCCAACTCAAGTTG	BGGEGGGGGGGGGGGEGGGGGGGGGCGGGGGGGGGGGGGGGGGGGGFFGGGGGGGGGGGGGGGGGGGGGGGFGGGGGGGGGGGGGGGGGGEFEEGGGFGGGGGGGGGGGGGGGGGGGGGGGGGGGGGGGGGGGGGGFGGGGGGGGGBABBB	AS:i:0	XN:i:0	XM:i:0	XO:i:0	XG:i:0	NM:i:0	MD:Z:151	YS:i:0	YT:Z:CP
HISEQ09:337:CA3UFANXX:7:1102:16944:85828	97	VIRSorter_Ga0164292_10000001-circular-cat_2	125939	24	151M	=	125931	-159	CTTGAGTAAAAGGCGCATCTAACCTCCTTTCTTTGGGCTCAGGCTTCCATACCTGATAACTACCCATAAAAGAAAAACCCCCTAACTACACTGGATGTGTAGCAGGGGGATAATCCTTATTTAGTTACAATTAAGCAGCAGATCGGAAGAG	CBCBCFGGGGGGGGGGGGGGGGGGGGGGGGGGGGGGGGGGGGGGGGGGGGGGGGGGGGGGGGGFGGGGGGGGGGGGGGGGGGGGFGGGGGGGGGGGGGGGGGGGGG@GGGBGGGGGGGGCDGGGGGGDEGGGGGGGGGGGGG@GGGGGGG@	AS:i:-35	XN:i:0	XM:i:7	XO:i:0	XG:i:0	NM:i:7	MD:Z:140A0T0A1C0A3T0A0	YS:i:-32	YT:Z:DP
HISEQ09:337:CA3UFANXX:7:1102:16944:85828	145	VIRSorter_Ga0164292_10000001-circular-cat_2	125931	24	8M4I139M	=	125939	159	CTCTTCCGATCTCTTGAGTAAAAGGCGCATCTAACCTCCTTTCTTTGGGCTCAGGCTTCCATACCTGATAACTACCCATAAAAGAAAAACCCCCTAACTACACTGGATGTGTAGCAGGGGGATAATCCTTATTTAGTTACAATTAAGCAGC	BEGGGGGGGE@=GGGGGGGGGGGDGDGGGGGGGFGGGGGGGGGGGGGGGGGGGGGGGGGGGGGGGGGGGGGGGGGGGGGGGGGGGGGGGGGGGGGGFGFFEGGGGGGGGGGGGGGGGGGGGFFGGGGGGGGGGGGGGGGGGGGGGGCBBBB	AS:i:-32	XN:i:0	XM:i:3	XO:i:1	XG:i:4	NM:i:7	MD:Z:1A3A0A140	YS:i:-35	YT:Z:DP
HISEQ09:337:CA3UFANXX:7:1102:14417:86479	99	VIRSorter_Ga0164292_10000001-circular-cat_2	66722	42	151M	=	66884	313	GTGCAGATGAGGCCATGAAAGCCTCTAAAAAACTTGCAAATAGAGCAGACTTATTTAAGAAGCCAAGAAACGTTGGTTACGGAACAGTTGCAGCTGGTGCATTAACTATGGTAGGGGGTTTTCAACAGGGTTCTATGGGAGGAATAGCTGC	CCCCCGGGGGGGGGGGGGGGGGGGGGGGGGGGGGGGGGGGGGGGGGGGGGGGGGGGGGGGGGGGGGGGGGGGGGGGGGGGGGGGGGGGGGGGGGGGGGGGGGGGGGGGGGGGGGGGGG99CGGGGGGGGG@EGEGGEBBGGGGGGGGGGGG	AS:i:0	XN:i:0	XM:i:0	XO:i:0	XG:i:0	NM:i:0	MD:Z:151	YS:i:0	YT:Z:CP
HISEQ09:337:CA3UFANXX:7:1102:14417:86479	147	VIRSorter_Ga0164292_10000001-circular-cat_2	66884	42	151M	=	66722	-313	TCATGGCCTTAGGAGGCGGCATTGCTGCCATTGGTAGGAGTGGCATTTCTAGGAATATGGGCAAGTCAAACGCAGCAAAAAGAACAGCACTAGACCTAGAAGAAGACGCAGCTAGAGTAGCTAGAAAAGCTAAAGATTTTGGAACACGTCA	@GGGGGGGGGGGGGGFGGGGGGGGGGGGGGGGGGGGGGGGGGGGGGGGGGGGGGGGGGGGGGGGGGGGGGFGGGGGGGGGGGGGGGGGGGGGGGGGGGGECGGGGGGGGGGGGGGGGGGGGGGGGGGGGGGGGGGGGGGGGGGGGGCCCCB	AS:i:0	XN:i:0	XM:i:0	XO:i:0	XG:i:0	NM:i:0	MD:Z:151	YS:i:0	YT:Z:CP
HISEQ09:337:CA3UFANXX:7:1102:2970:86696	83	VIRSorter_Ga0164292_10000001-circular-cat_2	57623	42	151M	=	57468	-306	AAGTTGGCTTTAAGCAACAGTATTGATTATACAGACCTTAAAGACGGAGTTGCTAAATCGAGCTTTAGATCAACACTAAATGCTCAAACAGGCACAACGTATACTTTGGTTCTTACCGACTTAGCTAAATTAGTAACTCTTTCAAATGCTG	DG@@GGGEGGGGGCEGGGGGGF=GFFEGGGGGGGGEGGGGGGGGGGGGD>GGGGGGGGFGGGGGGGGGGGFFF>GGGGEEEGGGGGGGGGGGGGGGG>GGGGGGGGGGGGGGGGGGGGGGGGGGGGGGGGGGGGGGGGGGGGGGGGCCCCC	AS:i:0	XN:i:0	XM:i:0	XO:i:0	XG:i:0	NM:i:0	MD:Z:151	YS:i:-5	YT:Z:CP
HISEQ09:337:CA3UFANXX:7:1102:2970:86696	163	VIRSorter_Ga0164292_10000001-circular-cat_2	57468	42	151M	=	57623	306	CAGGGTCAGTATCAACCTCAGTCTTAGATGATCTATCAGACGTAAACGCTGCCACACCATCAAGTGGCGAGATGCTTCAATGGAATGGATCAGCTTGGGTCAGCTCAACTATCGTTAACGCCAATGTAAATGCTGGTGCAGCAATAGCTTA	CCCCCGGGGGGGGGGGGGGGGGGGFGGGGGGGGGGGGGGGGGGGGGGGGGGGGGGGGGGGGGGGGGGGGGGGGGGFEGGGGGGGDGGGGGGGGGEGGGGGGGGGGGGCBGGGGGGGGGGGGGGDGGGGGGGGGGGGGGGGGGGBGGGGGG#	AS:i:-5	XN:i:0	XM:i:1	XO:i:0	XG:i:0	NM:i:1	MD:Z:106T44	YS:i:0	YT:Z:CP
HISEQ09:337:CA3UFANXX:7:1102:11751:87101	83	VIRSorter_Ga0164292_10000001-circular-cat_2	207013	42	151M	=	206812	-352	CCTCAAAAAAGCCGGTAGGAATTAAACTAAACATAAGAATAGCAGATAGAGTTCCAGTTAATGTTGGGGTAAATATAGTTTTACCCGCTGGTCTGAGTCAGTCTGTTAGAACTTCCATAGAAAATCAAGCTTCTTTGTTTGTGAAAAGATA	GGGGGGGGGGGGGGGGGGGGGGGGGGGGGGGGGGGGGGGGGCGFCGGGGGGGGGGGGGGGGGGGGGGFGGGGGGGGGGGGGGGGGGGGGGGGGGGGFEGGGGGGGGGGGGGGGGGGGGGGGGGGGGGGGGGGGGGGGGGGGGGGGGCCCCC	AS:i:0	XN:i:0	XM:i:0	XO:i:0	XG:i:0	NM:i:0	MD:Z:151	YS:i:0	YT:Z:CP
HISEQ09:337:CA3UFANXX:7:1102:11751:87101	163	VIRSorter_Ga0164292_10000001-circular-cat_2	206812	42	151M	=	207013	352	GGCTCAGAATTAGTAGATCTATAAAAGAATCTTCCTATGGCACGAATGAATCAATGAGATTAAATGCCCTCGGAGTGCCTGGAGTAAGAGATGTTAGGGTAAGAGAGTCATCATATGGTCTTGGTTCTTGCGATATCATAATCGTACCTGA	CCCBCGGGGGGGGGGGGGGGFGGGGGGGGGGGGGGGGGGGGGGGGGGGGGGGGFGGGGGGGGGGGGGGGGGGGGGBGGGGGGGGEGGGGGGGGFGGGGGGGGGGGGGGGGGGGGGGGGGGGGGGGGGGGECGGGGGGGGGGGGGGGEGGGG	AS:i:0	XN:i:0	XM:i:0	XO:i:0	XG:i:0	NM:i:0	MD:Z:151	YS:i:0	YT:Z:CP
HISEQ09:337:CA3UFANXX:7:1102:7502:87898	83	VIRSorter_Ga0164292_10000001-circular-cat_2	203535	42	151M	=	203371	-315	GAAATAACTTTAAAGCATTAACAGATCAAGATATGGGCAACACTAACAGCGTTAGCGATCATGCTTTTGGTAGAGGATTTGACATAATGGGATTAGGCGTAACTAAGGCTCAAGAAATAACTTTAGGAAAAAAGAATTTTGTAGCTAAAAA	#GGGGEDGGGEGCD=FGCEGGGFFF0EGFFC0FCEGEGGGGFCGGGGF@F@F<GGGGGEFGGEG>GGDCGGGGGEG>F>CGGGGGGGGFFDGEGGGGBGGGGGGGF1D>EGGGGGGGGGGGGGGGGGGGGGGGGGGGGGGGGGGGGCCCCC	AS:i:0	XN:i:0	XM:i:0	XO:i:0	XG:i:0	NM:i:0	MD:Z:151	YS:i:0	YT:Z:CP
HISEQ09:337:CA3UFANXX:7:1102:7502:87898	163	VIRSorter_Ga0164292_10000001-circular-cat_2	203371	42	151M	=	203535	315	GGCAGATGGTAAAGGCAAACTTGGTTCCGTTACAATTGATAAAACATTATTTGGAACTGGTAAAAAATTATGCAAAGTCTCTGCAGCATTAATAGCATTAATGTCAGAGTTGACGAACAAGATATATATTAGGGGTGGGCAAGGTACTGAC	BBBBBGGGGGGGGGGGGGGGGGGGGGGGGGGGGGGGGGGGGGGGGGGGGGGGGGGGGEGGGGGGGGGG>GGGGGGGGDGDGGGGGGGGGGGGGGGGGGGGGGGDGGGGGFGGGGGDGGGCFGGGGGGGGGGGG=GDACGGGGCGBGGGG##	AS:i:0	XN:i:0	XM:i:0	XO:i:0	XG:i:0	NM:i:0	MD:Z:151	YS:i:0	YT:Z:CP
HISEQ09:337:CA3UFANXX:7:1102:12162:88692	99	VIRSorter_Ga0164292_10000001-circular-cat_2	121068	42	151M	=	121252	335	TATGCACGCCCCTCACTGGTGTGACCCAGTATGATGTTGATCATCGTAATGATGATTTCCTTTGGAATGAACATGTTTTACCTCCATGTTCTAATGCCCACACCACGTTGGTGTAGGACTTGGTAGCTTTCAGACTACCCATAAAGGAAAA	BBBBBGGBGGGGGGGFGGGEGGGGGGGGGGGGGFGGGGGGGFGCGGGGGGGGGFGGGGGCGGGGGGGGGG>GCFGGFGGGG1FGG1CFGG>FG@FGEGDEGGD=0BB>FG>FGGGGC<@FGGGGC0FD0;;880CCFGGEGGEDED/DD8D	AS:i:0	XN:i:0	XM:i:0	XO:i:0	XG:i:0	NM:i:0	MD:Z:151	YS:i:0	YT:Z:CP
HISEQ09:337:CA3UFANXX:7:1102:12162:88692	147	VIRSorter_Ga0164292_10000001-circular-cat_2	121252	42	151M	=	121068	-335	CTTGATTCAACCTTGTTGCTACAGTTTTACTTGTGAGCTTTGTGTGCCTTTGCTGGGTAACTACCCCAGTTTGCGTTGCGGACGTGATCCCAGGTGCAGTGACGAGAACTGCAGACGCTGCACTTTGGATGCGTTGCGCCGTTTCTCACTT	BGEGB=GC@8EEGGGGGGGGGEBGGC/BD98GGEDBGEBGGGGGGGGGGGGGGGDBGGGGGGEFGFGGGGGGGGGGGGGGGGGGGGGGGGGGGGGGGGGGGGGGGGGGGGGGGGGGGGGGGGGGGGGGGGGGGGGGGGGEGGGGGGCCCCB	AS:i:0	XN:i:0	XM:i:0	XO:i:0	XG:i:0	NM:i:0	MD:Z:151	YS:i:0	YT:Z:CP
HISEQ09:337:CA3UFANXX:7:1102:2554:89107	83	VIRSorter_Ga0164292_10000001-circular-cat_2	171520	42	151M	=	171498	-173	ATGTTACTAGTAAGTCCAGGAACAGTAGTAGAGATTCCATTTGTATACAGATCTGGGTACACCTATGTCGATCCAGACGTTAGTATAACAGCTCTTCTTAAGAGGCGGATTTAACAACGCAGGCCCTGTTATAGCTGGCCCATTTGTGTGG	@GGGGGGGGEGGGGEDGGGGGGGGGGGGGGGGGGGGGGGGGGGGGGGGGGGGGGGGFGGGGEGGGGGGGGGGEGGGGGGGGGGGGGGGGGGGGGGGGGGGGGGGGGGGGGGGGGGGGGGGGGGGGGGGGGGGGGGGGGGGGGGGGFCCCCC	AS:i:0	XN:i:0	XM:i:0	XO:i:0	XG:i:0	NM:i:0	MD:Z:151	YS:i:0	YT:Z:CP
HISEQ09:337:CA3UFANXX:7:1102:2554:89107	163	VIRSorter_Ga0164292_10000001-circular-cat_2	171498	42	151M	=	171520	173	AAGGAAACGCCAGCAGGATAATATGTTACTAGTAAGTCCAGGAACAGTAGTAGAGATTCCATTTGTATACAGATCTGGGTACACCTATGTCGATCCAGACGTTAGTATAACAGCTCTTCTTAAGAGGCGGATTTAACAACGCAGGCCCTGT	CCBCCEGGGGGAGGGGGGGGGGGGGGGGGGGGGGGGGGGGGGGGGGGGGGFFFGGGFGGGGGGGGGGGGGGGGGGGGEGGGGGGGGGGGGGGGGGBGGGGGGGGGGGGGGGGGGGGGGGGGGGGGF0FGGGGDEGGGGGGG:CA:GGGGGB	AS:i:0	XN:i:0	XM:i:0	XO:i:0	XG:i:0	NM:i:0	MD:Z:151	YS:i:0	YT:Z:CP
HISEQ09:337:CA3UFANXX:7:1102:20463:89700	83	VIRSorter_Ga0164292_10000001-circular-cat_2	111194	42	151M	=	111120	-225	TCCGTCCATAAGTTGAATGCTTGTTTTATTGTTGAGCGTATGATCAATAATCATAAGCACTGGACAACCTACAAACATTCTGATATATGCTTGTCCACCATTATAATGGTAGAGTCTGTCTTCTTTGGCAGCGATATCTATCATTTCTAAC	BDC/@GGGGGF@FGGGEGD@EGFGGGGGGFGGGGGFF0GGGGGGGGGGGGFGGGGGGGGGGFGGGGGGGGGGGGGGGGGGGGGGGGGGGGGGGGGGGGGGGGGGGGGGGGGGGGGGGGGGGGGGGGGGGGGGGGGGGGGGGGGGGGCBCBC	AS:i:0	XN:i:0	XM:i:0	XO:i:0	XG:i:0	NM:i:0	MD:Z:151	YS:i:0	YT:Z:CP
HISEQ09:337:CA3UFANXX:7:1102:20463:89700	163	VIRSorter_Ga0164292_10000001-circular-cat_2	111120	42	151M	=	111194	225	AAAGTAGCAGATTGTCCGCGAAGACGACTGCTGTGTTCGTAGTTATAGCCGGCGTACTCCTTGAAGTACTCGGTTCCGTCCATAAGTTGAATGCTTGTTTTATTGTTGAGCGTATGATCAATAATCATAAGCACTGGACAACCTACAAACA	BBBBBGGGGGGGGGGGGGGGGGGGGGGGGGGGGGGGGGGGGGFGGGGGGGGGGGGGGGGGGGGGGGGGGGGGGGGGGGGGGGGGGGGGGGGGGGGGGGGGGBGGGGGEE/@CGDGGGGGGGGGEGDGGGEECEGG=G.@GBBGGEEGGGGG	AS:i:0	XN:i:0	XM:i:0	XO:i:0	XG:i:0	NM:i:0	MD:Z:151	YS:i:0	YT:Z:CP
HISEQ09:337:CA3UFANXX:7:1102:1853:90979	83	VIRSorter_Ga0164292_10000001-circular-cat_2	5074	42	151M	=	4760	-465	AATCTTGTGGAATGTTTCTCCTTGGAGAAATCTGTGGACAATTAATGGTGCAGTAAAAAATGGACAAGTAACGGTTCTTTCAGAATTAGAAAAACAAGAATACAATTTTTCATTCAAGAATGCTATAGGCAGTAGTGTGCAAACGTTTTCT	GDC.E8CB=GGGF0@DBD@GC@C0=GGGGGGF@;@0CCGGGGGGGGBF>@DGCGGF@>GGF>1GEGFBGGGGGFGD@>FDCGGGGGGGGGGGEGFGGCGGGGGGGEGGGGGGGGGGGGGGGGGGGGGGGGGGGGGGGGGGGGGGGGCCCCC	AS:i:0	XN:i:0	XM:i:0	XO:i:0	XG:i:0	NM:i:0	MD:Z:151	YS:i:0	YT:Z:CP
HISEQ09:337:CA3UFANXX:7:1102:1853:90979	163	VIRSorter_Ga0164292_10000001-circular-cat_2	4760	42	151M	=	5074	465	GCTTTAGTCTCCGTTGATTCAAAAGCTGTAATAATTAAAAGATCAACAAATACGCAAAACATATTGCCTTCGTCCTTAGTTATAAGCGCTAATCCTTTTCTTAATTTAGTAAATGATATTATTCGAGCAGACGGCTCTTACACTTCTAACA	CCCCCGGGGGFGGGGGGGGGGGGGGGGGGGGFGGGGGGFGFGEDGGGGGFCGGGGGGGGG>CGGGGGGGFGFDGGGGGEGDFCGFFGGGGGGGG@@GGGDFGGGGGGGEGG@CF>DGFGGGGGBC0F<A0CFAGGGGGEG@BBEGGG=BGG	AS:i:0	XN:i:0	XM:i:0	XO:i:0	XG:i:0	NM:i:0	MD:Z:151	YS:i:0	YT:Z:CP
HISEQ09:337:CA3UFANXX:7:1102:6556:90913	83	VIRSorter_Ga0164292_10000001-circular-cat_2	191924	42	151M	=	191708	-367	TAACAAAACAGCTTTTAATGATGGTGGAGAAAAATTAGCTGAAAATATTACAGCTAAACTTCAAAATTCAGGACTTCTTGAATTAGCCGAAATGGCTGGACGGAATTCAAGAATTTGCTAGAAAAAGATTTGAATCAACAGCAACATTAAG	@GGGGGGGGGGGGGGGGGGGGGFEGFGGGGGGGGGGGGGGFGGGGGGGGGGEGEGGGGGGGGGGGGGEGGGGGGGGGGGGGGGGGGGGGGGGGGGGGGGGGGGGGFGGGGGGGGGGGGGGGGGGGGFGGGGGGGGGGGGGGGGGGGCCCCC	AS:i:0	XN:i:0	XM:i:0	XO:i:0	XG:i:0	NM:i:0	MD:Z:151	YS:i:0	YT:Z:CP
HISEQ09:337:CA3UFANXX:7:1102:6556:90913	163	VIRSorter_Ga0164292_10000001-circular-cat_2	191708	42	151M	=	191924	367	TTTAGCACCACTTCAGGATCTAATTGACACAGCTAAGCATAGGTCTGGATGGGACAGGTTTGCTGGTGGGTTGACCAATGCTGTAATTGATACAGCAAGATACATATCTGGAACAGCTAATCTTTGGGACGTAAACGTAGGAAAAGATACT	ABBBBGGGGGGGGGGGFFGGGGGFGGGGGGGGGGGGGGGGGGGGGGGGGGGGGGGGGGGGGGGGGGGGGGGGGGGGGGGGGGGGGGGGGGGGGGGGGGGGGGGGGGGGGGGGGGGGGGGGGGGGGGGGGGGGGGGEGGGGGGGGGGGGEGB	AS:i:0	XN:i:0	XM:i:0	XO:i:0	XG:i:0	NM:i:0	MD:Z:151	YS:i:0	YT:Z:CP
HISEQ09:337:CA3UFANXX:7:1102:9135:90916	83	VIRSorter_Ga0164292_10000001-circular-cat_2	2994	42	151M	=	2755	-390	TTAAAGTAAACACTTTAACAGAACAGGTTTACTATAACAGCAGTGCAACACCAACCTGGAATTTGCCCGATTGGTACCCAATTTCTAGATATACCCAATATGAAATGGGCTTATTAGGCGCTACACCCTATGTTGTTGAGTACTCTGATCT	GGGGBGGGGGGGGGGGGGGEEGFGDGDGGGEFGGGGGGEFGGGGGGGGGGGGGGGGGGGGGGGGGGGGGGGGGGGGGGGGGGGGFGGGGGGEGGGGEGGGEGGGGGEGGGGGGGGGGGGFGGGGGGGGGGGGGGGGGGGGGGGGGFCCCCC	AS:i:0	XN:i:0	XM:i:0	XO:i:0	XG:i:0	NM:i:0	MD:Z:151	YS:i:0	YT:Z:CP
HISEQ09:337:CA3UFANXX:7:1102:9135:90916	163	VIRSorter_Ga0164292_10000001-circular-cat_2	2755	42	151M	=	2994	390	AGGTCGTTTTAGTATTGGTAACTTCATAGCTCAAGACGATGCCACTCCTGGATACTGGTTTACTTCAGTTGAGACTAATCTCGACAAAGCTGCTGCAACACCAACATCGGTATCTAGTGGAGATATAGTCTACTGGTATGAAAAGTATGAC	BCBBBGGGEGGGGGGGGGGGGGGGGGGGGEGGGGGGGGGGGGGGGGGGGGGGGFGGGGGGGGGGGGGGGGGGGEGGGGEEFGGGGGGGFGGGGGGGGFGGGGGGGGGGGGGGGGFEGGGGGGGGGGGGGGGGGGGGGGEBE6BEGBGGGG@	AS:i:0	XN:i:0	XM:i:0	XO:i:0	XG:i:0	NM:i:0	MD:Z:151	YS:i:0	YT:Z:CP
HISEQ09:337:CA3UFANXX:7:1102:16281:90784	99	VIRSorter_Ga0164292_10000001-circular-cat_2	173819	42	151M	=	173870	202	TTACTGGAACAGAAGTAAATATAATAGACTTGTATCAAAGTTCCACTCCCAACACTTAATGTAGTTTGTTTTTATATCTTACCTATTACTATATTGTCTGAAGTAATATATTTATCTGCCCTAATCGGAGGTCTAAAGTCTAATGGCTCTA	CCCCCGGGGGGGGGGGGGGGGGGGGGGGGGGGGGGGGGGGGGGGGGGGGGGGGGGGGGGGGGGGGGGGGGGGGGGGGGGGGGGGFGGGCGGGGGGGGGGGEGGGGGGGGGGGGGGGGGCFGGGGGGGD<CDGGGGGGGFDGGGCEGFGGGD	AS:i:0	XN:i:0	XM:i:0	XO:i:0	XG:i:0	NM:i:0	MD:Z:151	YS:i:0	YT:Z:CP
HISEQ09:337:CA3UFANXX:7:1102:16281:90784	147	VIRSorter_Ga0164292_10000001-circular-cat_2	173870	42	151M	=	173819	-202	ACACTTAATGTAGTTTGTTTTTATATCTTACCTATTACTATATTGTCTGAAGTAATATATTTATCTGCCCTAATCGGAGGTCTAAAGTCTAATGGCTCTACCAGGTGTAAAAACAGTAATTAAAGATCGCTTTTATAGCATCTCAAGACAG	8@.EGGGGGFGGGGGGGGGGGGGGGGGGGGGGGGGGGGGCGGGGGGGGGFGGGGGGFGGGGGGGGGGGGGGGGGGGFGGGGGGGGGGGGGGGGGGGGGGGGGGGGGGGGGGGGGGGGGGGGGGGGGGGGGGGGGGGGGGGGGGGGGBBBBB	AS:i:0	XN:i:0	XM:i:0	XO:i:0	XG:i:0	NM:i:0	MD:Z:151	YS:i:0	YT:Z:CP
HISEQ09:337:CA3UFANXX:7:1102:13951:91946	99	VIRSorter_Ga0164292_10000001-circular-cat_2	62624	42	151M	=	62743	270	CAAGATCATTAAGTCCATCTAGAGCAGCAAAAACTTTTGGGTCTGGAACATTAAGTGTAGGTCAAGTTTTAAACCAAAGTTTTCCATCTTATGGACAGCTATTTGGAAAATCTATCTATGCATTTACAAGCCCGGAAGGATGGGATGATTC	CCCCCGGGGGGGGGGGGGGGGGGGGGGGGGGGGGGGGGGGGGGGGGGGGGGGGGGGGGGGGGGGGGGGGGGGGGGGGGGGGGGGGGGGGGGGGGGGGGGGGGGGGGGGGGGGGGGGGGGGGGGFGGGGGGGBGGGGGGGGGGGGGGGGGGB	AS:i:0	XN:i:0	XM:i:0	XO:i:0	XG:i:0	NM:i:0	MD:Z:151	YS:i:0	YT:Z:CP
HISEQ09:337:CA3UFANXX:7:1102:13951:91946	147	VIRSorter_Ga0164292_10000001-circular-cat_2	62743	42	151M	=	62624	-270	GCATTTACAAGCCCGGAAGGATGGGATGATTCCATAGATCAAATTTTTGGAATGTTTGGGTCTCTTAGTACCATGGACACAGCAGCTTTTCAAATGGCTCTTGATCCTAATGAAGTTCCGAAAAACGCCGGCGCTACAACCACGCATCAAG	@GGGGGGGGGGGGGGGGGGGGGGGGGGGGGGGGGGGGGGGGGGGGGGGGGGGGGGGGGGGGGGGGGGGGGGGGGGGGGGGGGGGGGGGGGGGGGGGGGGGFGGGGGGGGGGGGGGGGGGGGGGGGGGGGGGGGGGGGGGGGFGGGGCCCBB	AS:i:0	XN:i:0	XM:i:0	XO:i:0	XG:i:0	NM:i:0	MD:Z:151	YS:i:0	YT:Z:CP
HISEQ09:337:CA3UFANXX:7:1102:13907:92106	83	VIRSorter_Ga0164292_10000001-circular-cat_2	160910	42	151M	=	160829	-232	TTATAAAATATGGAAAAGGTCAACATTTTCAAGTCCATACAGATTCAGGTTTTTCATATTTTTGCACTCTTTCTTCAGTTGGGTTCTTTAATGATGATTATGAAGGAGGAGAGCTTTGGTTTCCTTATTTAAACCTTAAGTTTAAAGCTCA	GGGFF=FCGFD=GGFEGFGGGFF@CGGGGCGGGGFGGGGFGEGGB@GG<GGGGGGFGGGGGGGGFGGGGGGGGGGGGGGGGGGGGGGGGGGGGGGGGCGGGGGF:G>GGGGGGGGGGGGGGGGGGGGGEDGGGGGGGGGGGGGGGGCCCBA	AS:i:0	XN:i:0	XM:i:0	XO:i:0	XG:i:0	NM:i:0	MD:Z:151	YS:i:0	YT:Z:CP
HISEQ09:337:CA3UFANXX:7:1102:13907:92106	163	VIRSorter_Ga0164292_10000001-circular-cat_2	160829	42	151M	=	160910	232	ATAATTCTATATTAACTACATGTCTAGCAGACTATGAGAGAAGATATAATTTTAAGATGGAATTTATGGAAGCAATTAATTTTATAAAATATGGAAAAGGTCAACATTTTCAAGTCCATACAGATTCAGGTTTTTCATATTTTTGCACTCT	B@ABBGGGGGGFGGGGGGGGGGGGGCFGGGGGGGGGGGGGGGGGGGGGGGGEGGGGEGGGFGGG>DGGGGGGGDGGGGFGGGGGGGCFGGGGGFCCGGFGGGFGGGGFCFGEDGGGCGGFGEFGGCG>FGFGGG@CEGGGGGGGGCGGG=F	AS:i:0	XN:i:0	XM:i:0	XO:i:0	XG:i:0	NM:i:0	MD:Z:151	YS:i:0	YT:Z:CP
HISEQ09:337:CA3UFANXX:7:1102:15708:92411	83	VIRSorter_Ga0164292_10000001-circular-cat_2	107929	42	151M	=	107826	-254	TACCATAGGTAAGTAAAGCATTATTTGATTGCGGCGATTCTCGCCCTAGAATTAAAAAATATAATATTTTAACTAGGGACATACGAAAAGCCGGCGTAGGTAACCACTATACCTACAACCGGCTTCTCAGTCCGCATATGACTCAAACAGG	@GGGGGEDCCGGGGGGGBEGGGGGGGEGGGGGCGGGGGDGGGGGCGGGGGGFFGGGGGGGGGGGGGEGEGGGGGGGGFGGGGGGGGGGGGGGGGGGGGGGGGGGGGGGGGGGGGGGGGGGGGGGGGGGGGGGGGGGGGGGGGGGGGCCCCB	AS:i:0	XN:i:0	XM:i:0	XO:i:0	XG:i:0	NM:i:0	MD:Z:151	YS:i:0	YT:Z:CP
HISEQ09:337:CA3UFANXX:7:1102:15708:92411	163	VIRSorter_Ga0164292_10000001-circular-cat_2	107826	42	151M	=	107929	254	CCTGCGCGAGGGTCTACCTTATGGGGTTTTATTAACAAAAAGGTTCAAGGATTGATCCTGTAGTTACCCTAAAGGTATACTGTCGCTATCCTATTTATGTATATACCATAGGTAAGTAAAGCATTATTTGATTGCGGCGATTCTCGCCCTA	CCCCCGGG@GGGGGGGGGGGGGGGGGGGGGGGGGGGGGGGGGGGGGGGGGGGGGGGGGGGGGGGGGGGGGGGGGGGGGGGGGGGGGGGGGGGGGGGGGGGGGGGGCGGGGGGGGGGGGGGGGGGGGGGGGGGGGBGGGGGGGGGGGGGGGG	AS:i:0	XN:i:0	XM:i:0	XO:i:0	XG:i:0	NM:i:0	MD:Z:151	YS:i:0	YT:Z:CP
HISEQ09:337:CA3UFANXX:7:1102:19367:92425	99	VIRSorter_Ga0164292_10000001-circular-cat_2	125188	42	151M	=	125249	212	CGGCTGTGCGCCTGTGTGCATGACATGTGTACCTCCATAAGGGTGTCGCCCTCAAAGAAGAACACGTGGTACGTATTCCTAGAGTAAATGGTTACCTCTTCCATAATTGCTCCTTTCAGTTAGCAAGTAGGGGTTGCGTACACCGGTTGGT	CCCCCGGGGGGGGGGGGGGGGGGGGGGGGGGGGGGGGGGGGGGGGGGGGGGFGGGGGGGGGGGGGGGGGGGGGGGGGGGGGGGGFGGFGGDGGGGGGGGGGGGGGGGGGGGGGGGGGGGGGGGGGGGGGGGGFGGDEGDGGGGGGGGGGD#	AS:i:0	XN:i:0	XM:i:0	XO:i:0	XG:i:0	NM:i:0	MD:Z:151	YS:i:0	YT:Z:CP
HISEQ09:337:CA3UFANXX:7:1102:19367:92425	147	VIRSorter_Ga0164292_10000001-circular-cat_2	125249	42	151M	=	125188	-212	ACACGTGGTACGTATTCCTAGAGTAAATGGTTACCTCTTCCATAATTGCTCCTTTCAGTTAGCAAGTAGGGGTTGCGTACACCGGTTGGTGCACGACTAAGTAGCTGTTGGACTACCTATAAAAGAAAAACGGACGCATACGAGACGCCCG	@GEGGGDGGGGGGGGGGGGGGGGDGGGGGGGGGGGDGGGGGGEGBEBGGFGGGGGGGGGGFGGGGGBGGBGGGGGGGCGGGGCGGGGGFF/GGGGGGGFGGEGGGGGGGGGGGGGGGGGGGGGGGGGGGGGGGGGGGGGGGGGGEEABBBA	AS:i:0	XN:i:0	XM:i:0	XO:i:0	XG:i:0	NM:i:0	MD:Z:151	YS:i:0	YT:Z:CP
HISEQ09:337:CA3UFANXX:7:1102:3946:92579	99	VIRSorter_Ga0164292_10000001-circular-cat_2	206880	42	151M	=	207019	290	CTCGGAGTGCCTGGAGTAAGAGATGTTAGGGTAAGAGAGTCATCATATGGTCTTGGTTCTTGCGATATCATAATCGTACCTGAAGCACAAAGGATAGATGTAAGACTAGCTGAGAATATTTTAGCTGCCTTGTCCTCAAAAAAGCCGGTAG	CCCCCGGGGGGGGGGGGGGGGGGGGGGGGGGGGGGGGGGGGGGGGGGGGGGGGGGGGGGGGGGGGGGGGGGGGGGGGGGGGGGGGGGGGGGGGGGGGGGGGGGGGGGGGGGGGGGGGGGDGGGGGGGGGGGGGGGEGGGGGGGGGGGGGGG	AS:i:0	XN:i:0	XM:i:0	XO:i:0	XG:i:0	NM:i:0	MD:Z:151	YS:i:0	YT:Z:CP
HISEQ09:337:CA3UFANXX:7:1102:3946:92579	147	VIRSorter_Ga0164292_10000001-circular-cat_2	207019	42	151M	=	206880	-290	AAAAGCCGGTAGGAATTAAACTAAACATAAGAATAGCAGATAGAGTTCCAGTTAATGTTGGGGTAAATATAGTTTTACCCGCTGGTCTGAGTCAGTCTGTTAGAACTTCCATAGAAAATCAAGCTTCTTTGTTTGTGAAAAGATATTTAAA	GEGGGGDBEGE=CGGGGGGGFGGGF=GGGGGGGGGGGGGGGGGGGGGGGGFGGGGGGGDGGGGGGGGGGGGGGGGGGGGGGGGGGGGGGGGGGGGGGGGGGGGGGGGGGGGGGGGGGGGGGGGGGGGGGGGGGGGGGGGGGGGGGGCCCCC	AS:i:0	XN:i:0	XM:i:0	XO:i:0	XG:i:0	NM:i:0	MD:Z:151	YS:i:0	YT:Z:CP
HISEQ09:337:CA3UFANXX:7:1102:12511:93191	99	VIRSorter_Ga0164292_10000001-circular-cat_2	90790	42	151M	=	90863	224	TCGATCTTCTAGATCTTGGTCGGGTAAATTTGATTTTTGAGAATGCTTGCGAGCAGACTCAACCATTTCCTTAATTTCTTTATCTTCTTCACGAATAGCAATAAAAGTAAAGATGCCCCATAAAGTGCCCAGTGCAATGATTTCATAAGTT	CCCCCGGGGGGGGGGGGGGGGGGGGGGGGGGGGGGGGGGGGGGGGGGGGGGGGGGEGGGGGGGGGGGGGGGGGGGGGGGGGGGGGGGGGGGGGGGGGG>FGGGGGGCGGGGGGGGG=G=FGGGGGGEGEGGGGGGGGGG=DGGGEGGGGGD	AS:i:-5	XN:i:0	XM:i:1	XO:i:0	XG:i:0	NM:i:1	MD:Z:142A8	YS:i:-5	YT:Z:CP
HISEQ09:337:CA3UFANXX:7:1102:12511:93191	147	VIRSorter_Ga0164292_10000001-circular-cat_2	90863	42	151M	=	90790	-224	ATTTCTTTATCTTCTTCACGAATAGCAATAAAAGTAAAGATGCCCCATAAAGTGCCCAGTGCAATGATTTCATAAGTTAACATTAGAAGTATCTTTTCTTTATAAATTCAAAAATATAGACAACAAAAAAAGCAATCAATATATTATAAAT	#EGG@@BGGGGFF000BFEGGFFFCCC0GGGGGGGGGGGGGGGEEGGGGGGFBEEEGFF0B0EGGGGFFGCCGGGEEEGGGGGEGGGGGGCGGGGGGGGGGFGGGGGGGGGGGGGGGGGGGGGABFGGGGGGGGGGGGGGGGGGGGCCCCC	AS:i:-5	XN:i:0	XM:i:1	XO:i:0	XG:i:0	NM:i:1	MD:Z:69A81	YS:i:-5	YT:Z:CP
HISEQ09:337:CA3UFANXX:7:1102:1480:93434	83	VIRSorter_Ga0164292_10000001-circular-cat_2	37619	42	151M	=	37429	-341	AGTGTTTCAGCTTGAATCATCTGGCATGAGAGAATTGATGGTTCAACTTCAGCCGCAAAACATAGAAGACATCATGGCACTCATATCTCTTTATAGACCAGGGCCAATGGGTTCTGGAATGGATAAACTTTTCATAGATAGAAAACATAAT	@<E/GGGFGGGGGEGF0GGGF<GGGGGGGGGGGGGGGGGFDF0EGGBFGGE>G@GGGGGGEGGGGGGGGGGGGGGGGGGF>GGGGEDGGGGGGGGGGGGGGCGGGGGGGGGGGGGGGGGGFGGGGGGGGGGGGGGGGGGGGGGGGGCCCCC	AS:i:0	XN:i:0	XM:i:0	XO:i:0	XG:i:0	NM:i:0	MD:Z:151	YS:i:0	YT:Z:CP
HISEQ09:337:CA3UFANXX:7:1102:1480:93434	163	VIRSorter_Ga0164292_10000001-circular-cat_2	37429	42	151M	=	37619	341	AGTGGGATATGGGTAGAGTGGAGCAATGTGGCCTGCTTAAGATTGACTTTTTGGGATTAAGAAACCTTGGTGTCATAGACCAGTGTGTAAAGATAGTTAAAAAAAGTAGAGGGGTAAGCATAGACATAGAGTCAATACCTCTTGATGACAA	BBBBCGGGGGGGFFFGFFDFGGGGGGGGGGGGGGGGGGGGGGFGGGGGGGGGGGGGGGGGGGGGGGGGGGGGGGGG@GGGGGGGGGGGGGGGGGGGFGGGGGGGGGGGGGGFGGGGGG@FGGGGGGGGGGGGGGBGGGGEGGGGGGGGGGG	AS:i:0	XN:i:0	XM:i:0	XO:i:0	XG:i:0	NM:i:0	MD:Z:151	YS:i:0	YT:Z:CP
HISEQ09:337:CA3UFANXX:7:1102:3097:93713	83	VIRSorter_Ga0164292_10000001-circular-cat_2	82638	42	151M	=	82479	-310	TTTCAGGATGTTCATCTGAAACAACCCACTTAGGAATAGGTATAACAAGAGTCTGATTAAACTGCTTAGTTAGCTCAAGAGCTTTAACTGAAGCCTTGTTTCCTACTTGAGTAAATGATTGACGCTCTAAGTTTCTTTGCTCATAACTGTC	GGGEGFGGGC=0CGGFGGGBFC;.<B0>GGGEEGGEDCGGGGG@FDG@D:GGGGCCGG>CCBGGGGCGGGGEGFGGGGGGGGGGE1GGGGGFE0>GGGGG@EGGGGGGFEGGFEGGCCGGDE@GGGGGGGGGGGGGGGGEGGGGC1BB@AA	AS:i:0	XN:i:0	XM:i:0	XO:i:0	XG:i:0	NM:i:0	MD:Z:151	YS:i:0	YT:Z:CP
HISEQ09:337:CA3UFANXX:7:1102:3097:93713	163	VIRSorter_Ga0164292_10000001-circular-cat_2	82479	42	150M	=	82638	310	GGTTATCATCATTTCCACCAGTAAAAACATCTACGTTGTTAAGCTTTGAAGCTGCGTCAAATAAAATTTTACGAGCAGCAAAGTTGTCAACAACAGCAAGAACAATATCGCCTTCAGTAATTAACTGAGTAGCTCTGATCTTGCTAGATT	ABBBGGGGEF@FBFGGGGGGGGDGGGGGGBG>FGGGGGGGGGGGGGEGGGGGGGGGGBGGCGGGGGGGGGEGGFGGGBGGGGGGGGG>@DGGGEGGGGGG>0E@GGGGGGGGFDGGDGGGGGGGFGGGGFGEGGG@GGGGGGBGG=.9BB	AS:i:0	XN:i:0	XM:i:0	XO:i:0	XG:i:0	NM:i:0	MD:Z:150	YS:i:0	YT:Z:CP
HISEQ09:337:CA3UFANXX:7:1102:14900:93543	99	VIRSorter_Ga0164292_10000001-circular-cat_2	9764	42	151M	=	9902	289	ATCTTAATTTTGTTGAAAACTTTGATAATGATCAAAATCTTTATTTATATGATAAGACTGCTCCATTAACTAGGATCCCAGATAGAAGTGGGAATGAATTTTCCAGTTTAGAAAGAGCTTATGTAGATTCATTTACTGGTTCATTAAAATT	CCCCCFGEGGGGGGGGGGGGGGGGGGGGGGFGGGGGGGGGGGGGGGGGGGGGGGGGGGGGGGGGGGGGGGGGGGGGGFGGGEGGGGGGGGGBGGGGGGGGGGEGGGGGGGGGFGGGGGG>GGGGGGGGGGGGGGGGGG@GGGGGGGGGGGG	AS:i:0	XN:i:0	XM:i:0	XO:i:0	XG:i:0	NM:i:0	MD:Z:151	YS:i:0	YT:Z:CP
HISEQ09:337:CA3UFANXX:7:1102:14900:93543	147	VIRSorter_Ga0164292_10000001-circular-cat_2	9902	42	151M	=	9764	-289	GTTCATTAAAATTTTCTTCAAAAATAGAAGAAACTCTAGTTAGCATAGAACAAAATGACATTAAGTCAATTAATTTTTATACTAATTTTCCAGCAGAAAACATTAGTAGTGATACAGGCATTAAGAATATTATAACTGGAAGTTCTAACAA	EGGEGFGGGGGGGGGGG<@GGGGGGGGGGGGGGGFGGGGGGGFGGGGGGGGGGGGGGGGGGGGGGEGGGGGGGGGGGGGGGGGGGGGGGGGGGGGGGGGGGGGGGGGGGGGGGGGGGGGGGGGGGGGGGGGGGGGGGGGFDGGGGGBBA@?	AS:i:0	XN:i:0	XM:i:0	XO:i:0	XG:i:0	NM:i:0	MD:Z:151	YS:i:0	YT:Z:CP
HISEQ09:337:CA3UFANXX:7:1102:4581:93958	99	VIRSorter_Ga0164292_10000001-circular-cat_2	110977	42	136M	=	111249	423	TTGCCGTTGTTATTGCTCTTTTGATTAACGATTATATAAATGGTTGCTAAGAATGCGTAATTGCATACAAAGCCAAGCATAAACATTGCCATTATACTAAGTCCAACTCTACAAGTTGAGTATTTTTCTGGTACCA	BBB@BEGGDGGGGGGGGGEGGGFFGCCFGGFGGDD>G@:E@GGGG>FGFBCF1F1F@GGGGGC1CGGGGDGB<CGB0=:FC@C@DGEEC0B0EFCFBBDGEC:=E08F@GG;FCG8C0>8@FGG>FG0@0FFC0@D	AS:i:0	XN:i:0	XM:i:0	XO:i:0	XG:i:0	NM:i:0	MD:Z:136	YS:i:0	YT:Z:CP
HISEQ09:337:CA3UFANXX:7:1102:4581:93958	147	VIRSorter_Ga0164292_10000001-circular-cat_2	111249	42	151M	=	110977	-423	AGCACTGGACAACCTACAAACATTCTGATATATGCTTGTCCACCATTATAATGGTAGAGTCTGTCTTCTTTGGCAGCGATATCTATCATTTCTAACGATTGGATGTATGTAACTTTTTCCATTTTATTTGCTCCTTGAGTTGTAAAGTGTT	@GGGGE@@GBGDGD0GGGGGGGC@GGGGEGGGGGFFCF>GGCGGGGDGGEGGGGGGGGGFDGE@GGGGGGGGGGGGGGEGGGGGEGGGGGGGGGGGGFCGGGGGGGGGGGGGGFFFFGGGGGGGGDGGGEGFGGGGEGGGGGGGGGBCCCB	AS:i:0	XN:i:0	XM:i:0	XO:i:0	XG:i:0	NM:i:0	MD:Z:151	YS:i:0	YT:Z:CP
HISEQ09:337:CA3UFANXX:7:1102:6895:94417	83	VIRSorter_Ga0164292_10000001-circular-cat_2	173619	42	151M	=	173523	-247	TTCAAGAAGACTTTCTGACTCTGAAGAAAATAGAGACAGTACTGACATTTGCAAAAGAACTGTTACTTATATGTTAACTACCGAAAAACTGTTTGCTCAAAATGTAGACCATATTGAGAGTATCGTTTTAGACGTGAGAAGATACATGTCT	@=GGGGFEGGF=FGGEGGC@>FCGGFGGEGGFCGCGGEGGGGFGGGGGGGEGGFCGGGGGGGGCGGGGGGGGGGGGGGGGGGEGGGGGGGGGGGGEDGGGGGGGGGGGGGGGGGGGGGGGGGGGGGGGGGGGGGGGGGGGGGGGGGCCCCC	AS:i:0	XN:i:0	XM:i:0	XO:i:0	XG:i:0	NM:i:0	MD:Z:151	YS:i:0	YT:Z:CP
HISEQ09:337:CA3UFANXX:7:1102:6895:94417	163	VIRSorter_Ga0164292_10000001-circular-cat_2	173523	42	151M	=	173619	247	GCCAGAAGTGGCGGACAATATCATGGAGATATTTGAAGACTTTATGCTAGAACATACTCCTGTCTTTAAAAGGCTAGGCGCTTCAGAATTTGTTTATTCAAGAAGACTTTCTGACTCTGAAGAAAATAGAGACAGTACTGACATTTGCAAA	BBBCBFGGGGGGGGGGGGGGGGGGGGGGGGGGGGGGGGGGGGGGGGGGGGGGGGGGGGGGGGGGGGGGGEGGGGGGGGGGGGGGGGGGGGGGGGGGGGGFGGGGGGGGGGGGGGGGGGGFGGGGEGGGGGEEGGGGGGGEGGGGGGGGGGB	AS:i:0	XN:i:0	XM:i:0	XO:i:0	XG:i:0	NM:i:0	MD:Z:151	YS:i:0	YT:Z:CP
HISEQ09:337:CA3UFANXX:7:1102:2339:94585	99	VIRSorter_Ga0164292_10000001-circular-cat_2	1896	42	151M	=	1975	230	ATACGGGAGAGACTGTTTGTTCTGGTGTTTCTTCAGAAGACAATTACATAAACATTATATCAATACCAGAAAATCAACCATTTAAAATTGGAAGATCCTATAGAGTATCTTATAGAGTAGCTGACGTATTTAATGTAGACAATCAGTATTT	ABBCCGGGGGGGGGGGGGGGGGGGGGGGGGGGGGGGGGGGGGGGGGGGGGGGGGGGGGGEGGGGGGGGGGGGGCGGGGGGGGGGGGGGGGECGGGGFGGGGGGGGGGEGGGGGGGGEGGG0;BDFGGGCDGGGGEFGGGGGGGFGGGDDEG	AS:i:0	XN:i:0	XM:i:0	XO:i:0	XG:i:0	NM:i:0	MD:Z:151	YS:i:0	YT:Z:CP
HISEQ09:337:CA3UFANXX:7:1102:2339:94585	147	VIRSorter_Ga0164292_10000001-circular-cat_2	1975	42	151M	=	1896	-230	ATTTAAAATTGGAAGATCCTATAGAGTATCTTATAGAGTAGCTGACGTATTTAATGTAGACAATCAGTATTTCAATACTGTTGACAATGATTATAGAACAAAGGTATCACTGCTTAGCACCCCAAATGTAAGCTATCGCACTTACATAACA	FF0GGGFGFCFCGG=ECGGGGGGEGFGGGGGGGGGGGGGGGGGGGEEGGGGGGGGGGGGGFGGGGGGGGGGGGGGGGGGGGGGGGGGGGGGGGGGGGGGGGGGGGGGGGGGGGGGGGGGGGGGGGGGGGGGGGGGGGGGGGGGGGGBAABA	AS:i:0	XN:i:0	XM:i:0	XO:i:0	XG:i:0	NM:i:0	MD:Z:151	YS:i:0	YT:Z:CP
HISEQ09:337:CA3UFANXX:7:1102:6981:94602	99	VIRSorter_Ga0164292_10000001-circular-cat_2	7165	42	151M	=	7226	212	GATTGGCGTTAGAGTATATAGTCGAAAAATAAACGATCCAAAGTTTGGTCCTAACGCAGAGGGTTTTTCTATCAGTAATGTTGAGTTTAGCATTTCTTCTCCTAGCACAAGTATAGCGCCTGTGTACGGTGGAACTTCTACCTTTGAAGGA	CCCCCGGGGGGGGGGGGGGGGGGGGGGGGGGGGGGGGGGGGGGGGGGGGGGGGGGGGGGGGGGCEBGGGGGGGGGGGGGGGGGGGFGGGGGGGGGGGGGGGGGGEGGGGGFGGGGGG@GGGGGGGGGGGGGGGGGGGGGGGEGGEGGG=BG	AS:i:0	XN:i:0	XM:i:0	XO:i:0	XG:i:0	NM:i:0	MD:Z:151	YS:i:0	YT:Z:CP
HISEQ09:337:CA3UFANXX:7:1102:6981:94602	147	VIRSorter_Ga0164292_10000001-circular-cat_2	7226	42	151M	=	7165	-212	GGTTTTTCTATCAGTAATGTTGAGTTTAGCATTTCTTCTCCTAGCACAAGTATAGCGCCTGTGTACGGTGGAACTTCTACCTTTGAAGGAACCGCTCAGGGAACAATAACCGCCTATACAGAAATAAATTCTGCTGACGAAGCTCTTATAG	GGGGGGGGGGGGGGGGGDEGGGDEGGGGGGGGGGGGGGGGGGGGGGGGGGGGGGGGGGGGGGGFGGGGGGGGGGGGGGGGGGGGGGEGGGGGGGGGGGGGGGGGGGGGEGGGGGGGGGGGGGGGGGDGGGGGGGGGGGGGGGGGGGCCCBB	AS:i:0	XN:i:0	XM:i:0	XO:i:0	XG:i:0	NM:i:0	MD:Z:151	YS:i:0	YT:Z:CP
HISEQ09:337:CA3UFANXX:7:1102:9851:95836	83	VIRSorter_Ga0164292_10000001-circular-cat_2	19941	42	151M	=	19817	-275	GGAATCTTTAATCAGATAGATGTTTCCCCACTGACAAGACAGGCTTTTAATTGGATCTACGAGAGAACGGATAAAGAATCATTCTCAACAGATGAAAAAAAACAAGAAGCTTTAGAGAAGGTTAAAAACTTAGTTAAAATATATGGAGGGG	#GEGGDGGGGGGGGBGGGGEGGGGFGGGGGDGGGCGGGGGGGGCGGGGGGDBF>EF=FFBCF>G0GGGGGGGGGGGGGFGGGGFEGGGGGGGCGGGGGGGGGGGGFGGGG>CGGGGGGGGGGGGGGGGGGGGGGGGGGGGGGGGGFCBBBB	AS:i:0	XN:i:0	XM:i:0	XO:i:0	XG:i:0	NM:i:0	MD:Z:151	YS:i:0	YT:Z:CP
HISEQ09:337:CA3UFANXX:7:1102:9851:95836	163	VIRSorter_Ga0164292_10000001-circular-cat_2	19817	42	151M	=	19941	275	CGTATTGCTATTTTGGGTTGGTGGTTGGCCTCAGTTCAATGAAAGAGATTGGTTTGATTTATTTAAGTCTATAGCTAAAAAAGATTTAGAAATAGAGAAGAATAGAAAGATTGTGCTACAGTCTGGAATCTTTAATCAGATAGATGTTTCC	BBBBCGGGGGGGGGGGGGGGGGGGGGGGGGGGGGGGGGGGGGGGGFGGFGGGGGGGGGGGGGGGGGGGGGGGGGGGGGGGGGGGGGGGGGGGGGGGGGGGGGGGGGGGGGGGGGGGGGGGGFEGGGGGGGGGGGGGGEGGGGGGGGGGGGG	AS:i:0	XN:i:0	XM:i:0	XO:i:0	XG:i:0	NM:i:0	MD:Z:151	YS:i:0	YT:Z:CP
HISEQ09:337:CA3UFANXX:7:1102:13657:96713	99	VIRSorter_Ga0164292_10000001-circular-cat_2	173997	42	151M	=	174134	288	CGCTTTTATAGCATCTCAAGACAGGATATTCCTGTCGGACCAAAAATTTGTCTCATTGCTCGCAGGTCTACTGCTGACAATACTGGCAATGTAAGGGATCTAGACGTTGTTCAAGCAACAACGGAACAGGACGTCATGACTGCGTTTGGAG	CCCCCGGGGGGGGGGGGGGGGGGGGGGGGGGGGGGGGGGGGGGGGGGGGGGGGGGGGGGGGGGGGGGGGGGGGFGGGGGGGGGGGGBGGGGGGEGGGGGGGGGGGGGGGGGGGGGGGGGGGGGGFGGGGGGGDDGGGGGGGGGGCCGGGEE	AS:i:0	XN:i:0	XM:i:0	XO:i:0	XG:i:0	NM:i:0	MD:Z:151	YS:i:0	YT:Z:CP
HISEQ09:337:CA3UFANXX:7:1102:13657:96713	147	VIRSorter_Ga0164292_10000001-circular-cat_2	174134	42	151M	=	173997	-288	GACTGCGTTTGGAGAAAATTCAGACGCACACAGAGGCTACTTTGAGCTTGTAGCAGGAGGTGCTGAAAGAGTTTTCATCGTACCACTTCCTAGCGACACAACATGGAACTATACCACTGGTGCAGTTACCAGTTCAAGCTTTGGTGGAAGC	=GGGGGGGGGGGGGGGGGGGGGGGGGGGGGGGGGFGGGGGFGGGGGGGGGGGGGGGGGGGGGGGGGGGGGGGGGGGGGGGGGGGGGGGGGGGGDGGGGGGGGGGGGGGGGGGGGGGGGGGGGGGGGGGGGGGGGGGGGGGGGGGGGCBBCB	AS:i:0	XN:i:0	XM:i:0	XO:i:0	XG:i:0	NM:i:0	MD:Z:151	YS:i:0	YT:Z:CP
HISEQ09:337:CA3UFANXX:7:1102:4800:97977	97	VIRSorter_Ga0164292_10000001-circular-cat_2	75866	42	151M	=	75865	-152	TGTTCCAAATCCAATCGTAAGCAGAAGCCATAACTCCAGAAAGATCTTTAGGATATTTTTCAATATCTTCCATACTACTAAAGAAAGGTCTGCACAATGTGCCGTTAGAATAAAAGTTATACAATGGTGGAGAATATATAGTTTGATCTAA	CCCCCGGGGGGGGGGGGGGGGGGGGGGGGGGGGGGGGGGGGGGGGGGGGGGGGGGGGGGGGGGGGGGGGGEGGGGGGEGGGGGGGGGGGGGGGGGGGGGGGFGGGGGGGGGGGGGGGGGGG0FGGEGGGGGGGGGGGGGGGGGGGEGFGGD	AS:i:0	XN:i:0	XM:i:0	XO:i:0	XG:i:0	NM:i:0	MD:Z:151	YS:i:-5	YT:Z:DP
HISEQ09:337:CA3UFANXX:7:1102:4800:97977	145	VIRSorter_Ga0164292_10000001-circular-cat_2	75865	42	151M	=	75866	152	TTGTTCCAAATCCAATCGTAAGCAGAAGCCATAACTCCAGAAAGATCTTTAGGATATTTTTCAATATCTTCCATACTACTAAAGAAAGGTCTGCACAATGTGCCGTTAGAATAAAAGTTATACAATGGTGGAGAATATATAGTTTGATCTA	GGGGGEGGGGCGGGGGGGGGGGGGGGGGGGGGGGFDEGGGGGGGGGGGGGGGGGGGGGGGGGGGGGGGGGGGGGGGGGGGGGGGGGGGGGGGGGGGGGGGGGGGGGGGGGGGGGGGGGGGGGGGGGGGGGGGGGGGGGGGGGGGGGBBBBA	AS:i:-5	XN:i:0	XM:i:1	XO:i:0	XG:i:0	NM:i:1	MD:Z:0C150	YS:i:0	YT:Z:DP
HISEQ09:337:CA3UFANXX:7:1102:18998:98980	83	VIRSorter_Ga0164292_10000001-circular-cat_2	107839	42	86M	=	107714	-211	CTACCTTATGGGGTTTTATTAAAAAAAAGGTTCAAGGATTGATCCTGTAGTTACCCTAAAGGTATACTGTCGCTATCCTATTTATG	F:0000F>F>E/CDC:1::=///F>GGFGGGD:1F<@>GGGGGGGFC1<>:?1=11DC<DF1GB1:9/C<<>DGDCGFF;;0B=@A	AS:i:-3	XN:i:0	XM:i:1	XO:i:0	XG:i:0	NM:i:1	MD:Z:22C63	YS:i:-3	YT:Z:CP
HISEQ09:337:CA3UFANXX:7:1102:18998:98980	163	VIRSorter_Ga0164292_10000001-circular-cat_2	107714	42	131M	=	107839	211	TAATACTTGTGTAGAGAGGGATTGTAGTGGTGGGTGGTGGGGACTAGTGGGGGATAGAGGGTAGGACTCATTTATAGGGTTGTATAGTTTTTACAGGTTATATATGGGTACCCCTGCGCGAGGGTCTACCT	=BBABD1;=CC=11EC@E<;=1>FG1CC10=E//CF@/<99//BGEG:1>0/<9FG>B10>/:/E@=F0@D000<990<00</;C@FGCG0@0008080C<@FGG08C;///89.CDDGG>.>.6CCDG8@	AS:i:-3	XN:i:0	XM:i:1	XO:i:0	XG:i:0	NM:i:1	MD:Z:90A40	YS:i:-3	YT:Z:CP
HISEQ09:337:CA3UFANXX:7:1102:13129:99214	99	VIRSorter_Ga0164292_10000001-circular-cat_2	86871	42	151M	=	86994	274	GCCAAGAGATTCTCTAATGGACTGAAAGGATTGATTGATATAAGCGTTAGAAGAGAAAGATCTGACATCAAGATTAGAATAGTCTCTATCTACAATGGCTTTCATCGGAACTCTATTGATTTGTTCACACAACTTTTGATAAATATCAATG	CCCCCGGGGGGGGGGGGGGGGGGGGGGGGGGGGGGGGGGGGGGGGGGGGGGGGGGGGGGGGGGGGGGGGGGGGGGGGGGGGGGGGGGGGGGGGGEGGGGGGGGGGGGGGGGGGEGGGGGGGGGGGGGGGGGGGGGGGGGGGDGGGGGGEGB	AS:i:0	XN:i:0	XM:i:0	XO:i:0	XG:i:0	NM:i:0	MD:Z:151	YS:i:0	YT:Z:CP
HISEQ09:337:CA3UFANXX:7:1102:13129:99214	147	VIRSorter_Ga0164292_10000001-circular-cat_2	86994	42	151M	=	86871	-274	TTCACACAACTTTTGATAAATATCAATGTTGCGATTTATGGCATGATTTAAAATTTTATGCATAGACCCAAAGTATACGCGAATAAAAGAATCATCTAAAGTAATATTTAAATGTTTAGCAGCAAGTTCAAAAGATTTTGTATTGTCTGCT	GGGGGGGGGGGGGGFGGGGGGGGGGGGGGGGGGGGGGGECGGGGGFGGGGGFGGGGGGGGGGGGGGGGGGGGGGGGGGGGGGGGGGGGGGGGGGGGGGGGGGGGGGGGGGGGGGGGGGGGGGGGGGGGGGGGGGGGGGGGGGGGGGCCCCC	AS:i:0	XN:i:0	XM:i:0	XO:i:0	XG:i:0	NM:i:0	MD:Z:151	YS:i:0	YT:Z:CP
HISEQ09:337:CA3UFANXX:7:1102:19828:99968	81	VIRSorter_Ga0164292_10000001-circular-cat_2	201250	24	7M1I143M	=	201260	161	TCTTCCGATCTTTTCTGGTGGTACGGCTGCTGGAGTTGCTGCTGGAGGAATGGCATTAATTAGTGACGGAATCTGGAATGGTTGGAAGAAGATTAGAGATAATGTTTTGGATCAACACGGATGTTATATTCAATACTTAAATAAAAATGGT	@DC.GEEGGGFD=F@GGGCG<<GGGFEGEDGGGGGGGEGFECBGCGFCGF>GGCGGGGGF@1F>BGEGGGGGGGEGGGDGCGGEGGGGGGFGGGGGGGGGEGGGBGDGGGGGGGGGGGF>GEGGGGGGGGGGGGGGGGGGGGGGGGBABBB	AS:i:-36	XN:i:0	XM:i:6	XO:i:1	XG:i:1	NM:i:7	MD:Z:0G2G0G0T2A0G140	YS:i:-30	YT:Z:DP
HISEQ09:337:CA3UFANXX:7:1102:19828:99968	161	VIRSorter_Ga0164292_10000001-circular-cat_2	201260	24	151M	=	201250	-161	TTTCTGGTGGTACGGCTGCTGGAGTTGCTGCTGGAGGAATGGCATTAATTAGTGACGGAATCTGGAATGGTTGGAAGAAGATTAGAGATAATGTTTTGGATCAACACGGATGTTATATTCAATACTTAAATAAAAATGGTAGATCGGAAGA	CBCCCGGGGGGGGGGGGGGEGGGGFBGGGGG>FGFGGFGGGGGGGGGGCGGGGGGGGGGGGGGGGFGGGC@GGG==FDGGFD0FGGGGGFCGGF@FGDGGFE0FFFGGDCFGEGDFGGGGEGGFFBE/DDDDGGGGGDEDGG@EEGGDGG#	AS:i:-30	XN:i:0	XM:i:6	XO:i:0	XG:i:0	NM:i:6	MD:Z:140C0A1C2A0T0G2	YS:i:-36	YT:Z:DP
HISEQ09:337:CA3UFANXX:7:1102:8760:100131	83	VIRSorter_Ga0164292_10000001-circular-cat_2	188550	42	151M	=	188527	-174	ATCGATTACCAGAACTAACTAACTCTCAAGTTTTTCAAATGGTTGTGGCGCAAAGTCCATCTACTTTGGGATTAGATAAAATGGTTAGAGATGCAACAGGAAAACTTTCTCCATGGGGTAAATATGTACAAGAAATAGGCCTGGATCCAAA	#D.GGGGGFGGGGFGGGGGGGFEBGGGEGGGGGGGGGGGGGGGGGGGGGGGGGGGGGECEFGGGGEEGGGGGGGGGGGGGGGFGGGGGGGGGGGGGGGGGF>EGGGGGGGBGGGGGGGGGGGGGGGGGGGGGGGGGGGGGGGGGGGCCCCB	AS:i:-13	XN:i:0	XM:i:3	XO:i:0	XG:i:0	NM:i:3	MD:Z:2G60T72T14	YS:i:-8	YT:Z:CP
HISEQ09:337:CA3UFANXX:7:1102:8760:100131	163	VIRSorter_Ga0164292_10000001-circular-cat_2	188527	42	151M	=	188550	174	TAATTCCGATCACGTGTATCCAGATCGATTACCAGAACTAACTAACTCTCAAGTTTTTCAAATGGTTGTGGCGCAAAGTCCATCTACTTTGGGATTAGATAAAATGGTTAGAGATGCAACAGGAAAACTTTCTCCATGGGGTAAATATGTA	BBCCCGGGGGGGGGGGGGGGGGGGG1FFGGGGGGGGGFGGCEGFGGGGGGGGGGGGGGGGGGGGGGGGGGDGGGGGGGGGFGGGGGGGGGGGGGGGGGGGGGGGGGGGGGGEGGGGGGGGGGGGGGGGGGGGGGGGGEGGB@C8BEGGGGG	AS:i:-8	XN:i:0	XM:i:2	XO:i:0	XG:i:0	NM:i:2	MD:Z:25G60T64	YS:i:-13	YT:Z:CP
HISEQ09:337:CA3UFANXX:7:1103:10485:2654	99	VIRSorter_Ga0164292_10000001-circular-cat_2	29419	42	151M	=	29509	241	TGATTGTTCAGAAGATAATACAGTACAGATTGCTTCTAAGTACGCAGAGGTTTTTAGTAGTAGTGAAACAATGTTCGAAAAGCATGAGGGTCACCTTAGACTTAATGCTTGGAAAAACCTAGAAACAGTAGCCAAAGAAGGCGACTGGATT	CCCCCGGGGGGGGGGGGGGGGGGGGGGGGGGGGGGGGGGGGGGGGGGGGGEFGGGGGGGGGGGGGGGGGGGGGGGGGGGGGGGGGGGGGFGGGGGGGGGGGGGGGGGGGGGGGGGGGFDGGGGGGGGGGGGGGGGGGGFE.E@GDGGGGGG	AS:i:0	XN:i:0	XM:i:0	XO:i:0	XG:i:0	NM:i:0	MD:Z:151	YS:i:0	YT:Z:CP
HISEQ09:337:CA3UFANXX:7:1103:10485:2654	147	VIRSorter_Ga0164292_10000001-circular-cat_2	29509	42	151M	=	29419	-241	TCACCTTAGACTTAATGCTTGGAAAAACCTAGAAACAGTAGCCAAAGAAGGCGACTGGATTATTGCAATTGATTGCGACGAGATGTTATTCCATGAAGATGGTGTAGAGATTAAAAAAGTTTTACAGTCAAATCCTTATGATGTCGCTAAT	GGGGGGGGEGGGGGGGGEGGGGGGGGGGGGGGGGGGGGGGGGGGGGGGGGFGFGGGGGGGGGGGFGGGGGGGGGGGGGGGEGGGGGGGGGGGGGGGGGGGGGGGGGGGGGGGFGGGGGGGGGGGGGGGGFGGGGGGGGGGGGGGGGBCBCC	AS:i:0	XN:i:0	XM:i:0	XO:i:0	XG:i:0	NM:i:0	MD:Z:151	YS:i:0	YT:Z:CP
HISEQ09:337:CA3UFANXX:7:1103:14612:3139	97	VIRSorter_Ga0164292_10000001-circular-cat_2	178997	23	143M4I4M	=	178985	-159	TTATACAAAGTTGGCAGAAAACGTAGCTTTGTCTGAAAAAATAATAGAAATTAAACAAAATATTCTTGGAATACAACCAACAAATGTAACCATACAATTGGTTGACCCTGAAGAAGAAGCAGAAAAAGAACAAGAGATCGGAAGAGCACAC	BCCCCCGGGGGGGGGGGGGCGGGFGGGGFDFGGGFGGGGGGGGGGGG1C@FBFGGFGGGGGGGGGGGGDGGGFGGGGGGGGGGEGGGGGGGGGGBCCGGGEFGGGGGGGGGCGCFFFDFC=FBCFGDFGGGG@EDDGGGGGGDDGD<GCD9	AS:i:-46	XN:i:0	XM:i:6	XO:i:1	XG:i:4	NM:i:10	MD:Z:135C0T3C0T2T1G0	YS:i:-43	YT:Z:DP
HISEQ09:337:CA3UFANXX:7:1103:14612:3139	145	VIRSorter_Ga0164292_10000001-circular-cat_2	178985	23	9M3I3M2I134M	=	178997	159	CGACGCTCTTCCGATCTTTATACAAAGTTGGCAGAAAACGTAGCTTTGTCTGAAAAAATAATAGAAATTAAACAAAATATTCTTGGAATACAACCAACAAATGTAACCATACAATTGGTTGACCCTGAAGAAGAAGCAGAAAAAGAACAAG	GD>GGGEA.>GGF60C80GGGGFEF@DFCD@@0C<GGGGGEGGGFDGGGDDEGGGEGGGGGGGECF>DDDFBGGGGGGGGGGGFEGGGGGGDFBFBGGGGGGGGGGGCCGGGGGGGGFGGFFFGGGGGFGGGGGEGGGGGGGGGGGBA@BB	AS:i:-43	XN:i:0	XM:i:4	XO:i:2	XG:i:5	NM:i:9	MD:Z:0A4A1A3C134	YS:i:-46	YT:Z:DP
HISEQ09:337:CA3UFANXX:7:1103:19318:3065	83	VIRSorter_Ga0164292_10000001-circular-cat_2	151722	42	151M	=	151455	-418	CCATTTTGTCAGTCGTTGCTAATGCAAGCGGTGATGCAATGGTAGTTCCTGCCAATGGTAGCGATGCAAGCGTTACTTGGGGCGATACAATTTCGGGCTGGAATCCATTAGCAGGTGCAACACCTAACGTTACACGTTCAGGTGACACAGT	#BGGGGGGGCGDEGGGGGGGGGGGEDGGDGGGEGGGGGGGGGGGGEFGGFGGGGGGGGGGGFGGGGGGGGGGGGGGGGGGGFBGGGGGGGGGGGGGGGGGGGGGGGGGGGGGGGGGGGGGGGGGGGGGGGGGGGGGGGGFGGGGGGCCCCC	AS:i:0	XN:i:0	XM:i:0	XO:i:0	XG:i:0	NM:i:0	MD:Z:151	YS:i:0	YT:Z:CP
HISEQ09:337:CA3UFANXX:7:1103:19318:3065	163	VIRSorter_Ga0164292_10000001-circular-cat_2	151455	42	151M	=	151722	418	GATCTAGTTCAAGAAGATGATACAAAAACTCCAGAGCAACTTTTCGTAGATGCTCTCATGGGTCGTCGTAAACTTTAATAATAATACAAGGAGAAAATTAAATGAGTTTAGCAAAATTTCGTAAAGTTGGAACCAAGACCGGATCAGGTCG	BCBBBGGGGGGGGGGGGGGGGGGGGGGGGGGGGGGGGGGGGGGGGGGGGGGGGGGGGGGGGGGGGGGGGGGGGGGGGGGGGGGGGGGGGGGGGGGGGGGGGGGGGGFGCCGGGGDFGGGGGGGGGGGGGFGGGEGFGGG;G.6BAGGGCGG	AS:i:0	XN:i:0	XM:i:0	XO:i:0	XG:i:0	NM:i:0	MD:Z:151	YS:i:0	YT:Z:CP
HISEQ09:337:CA3UFANXX:7:1103:14489:3795	83	VIRSorter_Ga0164292_10000001-circular-cat_2	113112	42	151M	=	112909	-354	TGTCCATTCGATATTGAACAGCACCTCTGGCTCAACAAGAGTTGTATTGAGATGGTCTGACATTTGAGAAACAGTGGTCCGCACCAGCATTTCTCGCATTATGTGCATCTGACACCAAGGTGACTCTTCAACTGTAGTAGTCTCAAGGTCC	EEDGGGGGDGGGGGGGEGGFGGFEGGGGGGGGGCGGGGGGGGGGGGGGGGGGGGGGGGGGGGGGGGFGGFGGGGGGGGGGGGGGGGGGGGGGGGGGGGGGGGGGGGGGGGGGGGGGGGGGGGFGGGGGGGFGGGGGGGGGGGGGGGCCCCC	AS:i:0	XN:i:0	XM:i:0	XO:i:0	XG:i:0	NM:i:0	MD:Z:151	YS:i:0	YT:Z:CP
HISEQ09:337:CA3UFANXX:7:1103:14489:3795	163	VIRSorter_Ga0164292_10000001-circular-cat_2	112909	42	151M	=	113112	354	TTTGGATACTGACGCTTGGCAATATACGAGTGATAAGCCAGTGACAGTATCTTACGGTTCATGTAGTCGACACCCTTGTCTGGGTTGTTGTCGATACGAGTGAACAGATCGCACAAGTAATCTACCCATGCTTCTGCGGTCATGATGCTAC	BBCCBGGGGGGGGGGGGGGGGGGGGGGGGGGGGGGGGGGGGGGGGGGGGGGGGGGGGFFGGGGGGGGGGGGGGGGGGGGGGGGGGGGGGGGGDGGGGGEGGGGGEGGGGEGGGGGGGGGGGGGGGGGGGGGGGGGGEGGGGGGGGGGGGG@	AS:i:0	XN:i:0	XM:i:0	XO:i:0	XG:i:0	NM:i:0	MD:Z:151	YS:i:0	YT:Z:CP
HISEQ09:337:CA3UFANXX:7:1103:16658:4237	83	VIRSorter_Ga0164292_10000001-circular-cat_2	24287	42	151M	=	23960	-478	AGGATTACTTGATATGTCTTATGGTGCAAAAGATAAAAAGTATATGCAACTGTGTATTGAAACAGCTAAGATTTTTTCTACATGTGCAAAAAAACAATACGCAGCAGTCTTAATAGATGACAATAATCATATTGTTAGTGTAGGTTACAAT	GGEGGEC:@=BGGEFC0@00FC0CC0CGGGGGGGGGGFFGGGEGCGGGGB0@0GCFDGGGGGGGGEFCGEGGGFD@DEFFGGGGFCEGGGGFE@GGGGGGGGGGGGGGFGGGGGGGGGGGGGGGGGGGGGGGGGGGGGGEGGGGGGCCCCC	AS:i:0	XN:i:0	XM:i:0	XO:i:0	XG:i:0	NM:i:0	MD:Z:151	YS:i:0	YT:Z:CP
HISEQ09:337:CA3UFANXX:7:1103:16658:4237	163	VIRSorter_Ga0164292_10000001-circular-cat_2	23960	42	151M	=	24287	478	AATGAAGTATGTAAGTAGGTCTGGTGAGTTTGTTGATACAAAGTATCTATTCACTCTTGACTGGCATGCTCCTGATGATAACACCATAAACCTTGGGTTCAGCACAAACCCTGGTCAGCACAAATGCGGTCACGTCATGCTTAGAGACGAT	BBCBBGGGGGGGGGGDGGGGGGGGGGFGGGGGGGGGGGGGGGGGGGGGGGGGGGGGGGEGGGGGGGGGGGGGGGEGGGGGGGEGGGGGGGGEGGGGGGGGGGGGGGGGGGGGGGGGGGGGGGGGGGGGDGGGGGDGGGGGGGGGGGEGGGB	AS:i:0	XN:i:0	XM:i:0	XO:i:0	XG:i:0	NM:i:0	MD:Z:151	YS:i:0	YT:Z:CP
HISEQ09:337:CA3UFANXX:7:1103:13782:4009	83	VIRSorter_Ga0164292_10000001-circular-cat_2	208003	42	151M	=	207888	-266	CTTCACGTTTGGATATTGGGAGACATAGTAGAGGGTGAGGAAATCTTTCCAGGACAAAGCCACCTTATTGACTCTGGTATATATCGACAGGTTGGGGTTAATGGCCCAAAGATCCTGGGTAACTTCCTTAAAACTGCCCTTGAGCACTTCG	GGGGGGGGGGGGGGEDGGGGGGGGGGGGGGGGGGGGGGGGGGGGGGGGGGEGGGGGGGGGGGGGGGGGGGGGGGGGGGGGGGGGGGGGGGGGGGGGGGGGGGGGGGGGGGGGGGGGGGGGGGGGGGGGGGGGGGGGGGGGGGGGGGCCCCC	AS:i:0	XN:i:0	XM:i:0	XO:i:0	XG:i:0	NM:i:0	MD:Z:151	YS:i:0	YT:Z:CP
HISEQ09:337:CA3UFANXX:7:1103:13782:4009	163	VIRSorter_Ga0164292_10000001-circular-cat_2	207888	42	151M	=	208003	266	GGGTAAAGTTACTCCAGATTATAATACAGAGGTCCTAGCTAAAAGAATGGACCTCTACATGGATAAGCTGATTGAGATTACAAATATACAAAGAACTCACCATCCAGTTAAGAACCTTCACGTTTGGATATTGGGAGACATAGTAGAGGGT	BCBBCGGGGGGGGGGGGGGGGGGGGGGGGGGGGGGGGGGGGGGGGGGGGGGGGGGGGGGGGFGGGGGGGGGGGGGGGGGGGGGGGGGGGGGGGGGGGGGGGGGGGGGGGGGGGGGGGGEGGGGBGGGGFGGEEGGGGGGGGGGFGGGGGG#	AS:i:0	XN:i:0	XM:i:0	XO:i:0	XG:i:0	NM:i:0	MD:Z:151	YS:i:0	YT:Z:CP
HISEQ09:337:CA3UFANXX:7:1103:5873:4366	99	VIRSorter_Ga0164292_10000001-circular-cat_2	116976	42	151M	=	117075	250	CACCATTAAGTATTTGTAATGGCGTAGAACTCCTTCTTACTTCTGCGTGCCCAATCCAATTGCCTTCAACATCTTTGAAACCAATGATGATTGTCTGACCGTCGTAAACACGATCTGCGTAAGAGCCAATGCAATTGTTTTGAGTAGCTCC	CCCCCGGGGGGGGGGGGGGGGGGGGGGGGGGGGGGGGGGGGGGGGGGGGGGGGGGGGGGGGGGGGGGGGGGFGGGGGGGGGGGGGGGGGGGGGGGGGGGGGGGGGGGGGGGGGGGGGGGGGGGGGGGGGGGGGGGGGGEGGGGGGGGGEGG	AS:i:0	XN:i:0	XM:i:0	XO:i:0	XG:i:0	NM:i:0	MD:Z:151	YS:i:0	YT:Z:CP
HISEQ09:337:CA3UFANXX:7:1103:5873:4366	147	VIRSorter_Ga0164292_10000001-circular-cat_2	117075	42	151M	=	116976	-250	CGTCGTAAACACGATCTGCGTAAGAGCCAATGCAATTGTTTTGAGTAGCTCCCCATTCAACAAGGTCATGCGTCATCTTAGGAACAATCATTTGAATCCCTTCTGCAATCCACTTTCCATCAAATTCTGCAAATGCTCTTAGGTAAGGAGT	GGGGGGGGGGGGGBGGGGGGGGGGGGGGGGGGGGGGGGGGGGGGGGGGGGGGGGEGGGFGGGGGGGGGGGGGGGGGGGGGGGEGGGGGGGGGGGGGGGGGGGGGGGGGGGFDGGGGGGGGGGGGGGGGGGGGGGGGGGGGGGGGGGCBBCC	AS:i:0	XN:i:0	XM:i:0	XO:i:0	XG:i:0	NM:i:0	MD:Z:151	YS:i:0	YT:Z:CP
HISEQ09:337:CA3UFANXX:7:1103:4165:4512	83	VIRSorter_Ga0164292_10000001-circular-cat_2	25158	42	151M	=	24838	-471	TTGCACGTCAGAGAAACATATTTTAGTCCGGAAGAAGATTATGCAGATGAAAAATGGTAAGTATACAAAGACAGTTATAGTTTCTTTTTTGATAGGGGCTTTATTAGCTAACGTATCATTTAGAAAAAAGTCTTTACAAAAAGATGAAGTT	#G@.C6/C/E=E/GF0CGGGGCCGGC<GFBCGGCGEFDEGGGC@F0GE>GGGGGGGGGGGGGGDFCGGGEGGGGGGGCGFBBF/DGGGCEGGDGGF@GFFGGGGGGFGGGGGGGGGGGGGGGGFGGGGGGGGGGGGGGGGGGGGGGCCCCC	AS:i:0	XN:i:0	XM:i:0	XO:i:0	XG:i:0	NM:i:0	MD:Z:151	YS:i:0	YT:Z:CP
HISEQ09:337:CA3UFANXX:7:1103:4165:4512	163	VIRSorter_Ga0164292_10000001-circular-cat_2	24838	42	151M	=	25158	471	GCCACCACCAGAAGGGTATTCTCTAAAGCATAAAAAAGTGTTGTTCATTACATTTGAGCCGGATAAAAATAACCTTTGTGTTTATCCAGTTCCACAAGAAGAGGTAATGGGCGCAGAAATAAAGAGCAAGAAGCAAAGTGATGAGTAAAAA	CCCCCGGGGGGGGGGGGGGGGGGGGGGGGGGGGGGGGGGGGGGGGGGGGGGGGGGGGGGGGGGGGGGGGGGGGGGGGGGGGGGGGGGGGGGGGGGGGGGGG0FBGEGGGGGGGGGGGGFGGGGGGGGGGGGDEBGGGGEBGGGGGGGGGGG	AS:i:0	XN:i:0	XM:i:0	XO:i:0	XG:i:0	NM:i:0	MD:Z:151	YS:i:0	YT:Z:CP
HISEQ09:337:CA3UFANXX:7:1103:4855:5644	99	VIRSorter_Ga0164292_10000001-circular-cat_2	28750	42	151M	=	28851	252	CTAGCTACAAGACTTCCGAGAAAGATCCTTTTACTTATCCCGAAGTTAAGCAGTTTATTGAGTCAAAAGAAACTAATCCTTTTGTATTGCAATTTCCAAACATTACCAATATAATTTATGGTAGAGATGTTGGATACAAAATAGAAAAAGT	CCCCCGGGGGGGGGGGGGGGGGGGGGGGGGGGGGGGGGGGGGGFGGGGGGGGGFGGGGGGGGGGGGGGGGGGGGGGGGGGGGGGGGGGGGGGGGGGEGGGGGGGGGEFCFGGGGGCG>FGGGG>CCGEGGGGBGGGGGGGGGGGGGGGGG=	AS:i:0	XN:i:0	XM:i:0	XO:i:0	XG:i:0	NM:i:0	MD:Z:151	YS:i:0	YT:Z:CP
HISEQ09:337:CA3UFANXX:7:1103:4855:5644	147	VIRSorter_Ga0164292_10000001-circular-cat_2	28851	42	151M	=	28750	-252	ATTACCAATATAATTTATGGTAGAGATGTTGGATACAAAATAGAAAAAGTTGATCTTTCTCCTGAACTTCAATCTATATCTGCTACAGCTATTAGATCTAAATTATAGTCTAAAAATAATACTGCTCATAAGTTGATATCGCAAGTGCTCG	GGGGGGGGGGGGGGGGGGGEGGGGGGGGGGGGGGGGGGFGGGGGGGGGGGGGGGGGGEGGGGGGGGGGFCGGGGGGGGGGGGGGGGGGGGGGGGGGGGGGGGGGGGGGGGGGGGGGGGGGGGGGGGGGGFGGGGGGGGGGGGGGGGBCCCC	AS:i:0	XN:i:0	XM:i:0	XO:i:0	XG:i:0	NM:i:0	MD:Z:151	YS:i:0	YT:Z:CP
HISEQ09:337:CA3UFANXX:7:1103:9375:5814	99	VIRSorter_Ga0164292_10000001-circular-cat_2	117161	42	151M	=	117209	199	ATCATTTGAATCCCTTCTGCAATCCACTTTCCATCAAATTCTGCAAATGCTCTTAGGTAAGGAGTGTTTCGCAGCTTCTTGTTTTCTGTCTTGATCTTGTTGTACTCTGCAGTAACAAAGTCATGGATTTGTTCAACATTCATCCTTGATC	A<:AAFGGGCDGGGGGGEGGDBGGGGGGGGGCEFGGEGGGGGDCBC>B1FGGGG>FGGF<@1FGCG@FF1E/E>E@GCCCF:11=DG@GEGG1:FFED0>CFD:FGGGGGGGGDG>>0CBFCF>;>CF>F@FG>;@8FECGGE0:<C9=F0	AS:i:0	XN:i:0	XM:i:0	XO:i:0	XG:i:0	NM:i:0	MD:Z:151	YS:i:-5	YT:Z:CP
HISEQ09:337:CA3UFANXX:7:1103:9375:5814	147	VIRSorter_Ga0164292_10000001-circular-cat_2	117209	42	151M	=	117161	-199	GCTCTTAGGTAAGGAGTGTTTCGCAGCTTCTTGTTTTCTGTCTTGATCTTGTTGTACTCTGCAGTAACAAAGTCATGGATTTGTTCAACATTCATCCTTGATCGTGCTACGTGCTGCTTAATTGAAGTTCTGTGGTTACGGCCCTTGATTT	#EGEBB@.G@=@8.GBD8.ADGGGGFGGGGGDGG@EGG@@@@G@GGGFCF@EC000GB>EGF>EGEDCEGG>EGBG@>EFF@>GGGGGGCGGBC>1<E9DBGACGDGGGE:B=1G@CBBBGGDCF1BGDFB=G@GGGEC/BCCGGGCCCCC	AS:i:-5	XN:i:0	XM:i:1	XO:i:0	XG:i:0	NM:i:1	MD:Z:124C26	YS:i:0	YT:Z:CP
HISEQ09:337:CA3UFANXX:7:1103:3521:6893	83	VIRSorter_Ga0164292_10000001-circular-cat_2	34048	42	150M	=	33900	-298	TCAATTTTAAGACTAGTAAGATGCCACCTAGGGCCATGGTCTCCAGTGCCAGAGACTATCCCCATTACATATATGGACATGATAGTTCACCTTGCAGACAATGTTGCATCAAAGGTTCATTATATTGTTGATGGAGAAAATATAAACTTA	8<08F08GGCFF@F80GGF@>GF0<BC8800CGFBE;0=:0B>CGGF0@GGGGFFC1GF>1CGGGGGGFCGGGFEFGGGGGGGGGGGGGGGGEGGGGGGGGGGFFGGGGGGGGGGGGFGGFGGG@GGGGGGGGGGGGGGF>GGGFF?A3A	AS:i:0	XN:i:0	XM:i:0	XO:i:0	XG:i:0	NM:i:0	MD:Z:150	YS:i:0	YT:Z:CP
HISEQ09:337:CA3UFANXX:7:1103:3521:6893	163	VIRSorter_Ga0164292_10000001-circular-cat_2	33900	42	151M	=	34048	298	TAAACTTGAAGGAGAGGATTCTTTTCACTATGATCCAATGCACCCATATACGGTTGCAAGACTAGTGCAAAAGTGTCAAGAAGACGATAAGAACTACGCTTCGGAATCACAATCTTCAACACTTTTTATATCCGAGGACATCGTACAATCA	BBAABDGGGGGGGBGGGG1C@GCGG>GGGGGD>GFEBDC1:FBGF@FGGGGG<FGBGCGGGEG>GFGC1<D:EDGFGGEGG1E1FGGGGGGGCEFG>FABFGG>FFGGGDGGGGGGGG@FGGGGGFGGGGGCG<.C:6CG=BGBB;>BB=@	AS:i:0	XN:i:0	XM:i:0	XO:i:0	XG:i:0	NM:i:0	MD:Z:151	YS:i:0	YT:Z:CP
HISEQ09:337:CA3UFANXX:7:1103:5902:6899	83	VIRSorter_Ga0164292_10000001-circular-cat_2	37944	42	151M	=	37790	-305	TCTTTGTTTAGAAAAAAATTTGTTCAAGGGTGCATGAGCACATCTTCTTTGCCAGAAGATAAAGCTAATAAAATATATTCTGATATTGAGTACTTCGGTGGATATGGTTTCAACAGAGCCCACGCTGCTAGCTACGCTATGATATCCTACA	GGGGGGGGEGGGGGGGGGGGGGGGGGGGGGGGGGGGGGGGGGGGGGGGGGGFGGGGGGGGGGGGGGGGGGGGGGGGGGGGGGGGGGGGGGGGGGGGGGGGGGGGGGGGGGGGGGGGGGGGGGGGGGGGGGGGGGGGGGGGGFGGGGCCCCC	AS:i:0	XN:i:0	XM:i:0	XO:i:0	XG:i:0	NM:i:0	MD:Z:151	YS:i:0	YT:Z:CP
HISEQ09:337:CA3UFANXX:7:1103:5902:6899	163	VIRSorter_Ga0164292_10000001-circular-cat_2	37790	42	151M	=	37944	305	TCACGAAAAGTTAGAAAAAGTATTAGGACCGTCGTTGGGAATCATGCTATACCAGGAAGATGTTCTTGGTGTGGCTAGAGAATTAGCTGGTTTTAGCTCTGCAGAAGCAGATGATTTGCGTAAAGCTATTGGTAAAAAACAAATGGATAAG	@BBBBGGGGGGGGGGGGGGGGGGGGGGGGGGGGGGGGGGGGGGGGGGGGGGGGGGGFGGGGGGGGGGGGGGGGGGGGGGGGGGGGGGGGGCGGGGGGGGGGGGGEGGGGGGGGGEGGGGGGGGGGGGGGGGGGGGGGGGGGGGGGGGGGG#	AS:i:0	XN:i:0	XM:i:0	XO:i:0	XG:i:0	NM:i:0	MD:Z:151	YS:i:0	YT:Z:CP
HISEQ09:337:CA3UFANXX:7:1103:12348:7910	99	VIRSorter_Ga0164292_10000001-circular-cat_2	70400	42	150M	=	70427	178	TGGATTTCTTGCTCACGATGAAGAGCAATTAATTTCCATTCATCAAGATCCATTTGAAGAATCTCAATTTTGGCAACAGCGCATTCAGGGCATTTAGTGACCCAGGCTAAAAGGTCTTCTTTACTTTGGCTCATAGGGTTTTCTCCACAT	AAA=E>FGGGGCFGGGG<FGGGGGGGGGGGGDGGCGGGGG@DFFGECGEEFC@FGGGDGFGGCCGCGGGGGGDGGEGGGEGB9>GGGCFGGB0=FGGGGGGFFEGGGGF@DCF<@GGG0FF@@FEGGGCGCGFGGGEG<FGGGGG6DBGG	AS:i:0	XN:i:0	XM:i:0	XO:i:0	XG:i:0	NM:i:0	MD:Z:150	YS:i:0	YT:Z:CP
HISEQ09:337:CA3UFANXX:7:1103:12348:7910	147	VIRSorter_Ga0164292_10000001-circular-cat_2	70427	42	151M	=	70400	-178	ATTAATTTCCATTCATCAAGATCCATTTGAAGAATCTCAATTTTGGCAACAGCGCATTCAGGGCATTTAGTGACCCAGGCTAAAAGGTCTTCTTTACTTTGGCTCATAGGGTTTTCTCCACATAGAAGGAGAGTGTGCACTCTCAACGTTT	G@B=BB@.GGGGGGEGFCFGEFF0=F=EGF@F=GGGGCGDF>>GGGGGFBAGGGGGEGGF@DEFGG@F1EGFGGGGFCGGGGF=GGGGGGEGF@CGFBGGGGGEDGGGG>GGGGGGGECFEGGGGGEGGGGEGGGGGGGDCGEGGGBBBCB	AS:i:0	XN:i:0	XM:i:0	XO:i:0	XG:i:0	NM:i:0	MD:Z:151	YS:i:0	YT:Z:CP
HISEQ09:337:CA3UFANXX:7:1103:20432:7896	83	VIRSorter_Ga0164292_10000001-circular-cat_2	116404	42	151M	=	116314	-241	TAAGCCACAGGACCAGCATTAAATACTGGGTGGATATAGATCTAGGACCTACCCATAAAAAAAAGATTTAAGCCCTAGGTATAGGGTCACGTCCCAATGTTTTAGAGATAGTTGTACTAGTGGTAGTTTTATTATTTAATAATATGATCCA	#GD../C/E/88//C6/8C6C0DFC0B<DGFEEGGGGGGF0F8FFGGF.<B>@>F0FGGGGGGFGGGFGGGGEGGGGFGGGGGGGGGGGGGGEEGGGBFGGGGGGGGGGGGGGGGGGFGGGFGGGGGGGGGGEGGGGGGGGGGGGGCCBBB	AS:i:0	XN:i:0	XM:i:0	XO:i:0	XG:i:0	NM:i:0	MD:Z:151	YS:i:0	YT:Z:CP
HISEQ09:337:CA3UFANXX:7:1103:20432:7896	163	VIRSorter_Ga0164292_10000001-circular-cat_2	116314	42	151M	=	116404	241	GAATTGGGGCATGACTCCTCCTAAAGTGTCATGTTGCATATGCACACCACGTGCATACGACTAACTATTTACTCGTTGACCTGGAGCTGCTAAGCCACAGGACCAGCATTAAATACTGGGTGGATATAGATCTAGGACCTACCCATAAAAA	BBBBBGGGBGGGGGGGGGGGGGGGGGGGGGGGGGGGEGGGGGGGGGGGGGGGGGGGGGGGGGGGGGDGGGGGGGGGGGGGGGGGBFFGGGG0FGGGGGGGGGGGGGGGGGGGGGGGGGGG<>DGGGGGGGG/6DEGB@.BGE.@E8CEGGG	AS:i:0	XN:i:0	XM:i:0	XO:i:0	XG:i:0	NM:i:0	MD:Z:151	YS:i:0	YT:Z:CP
HISEQ09:337:CA3UFANXX:7:1103:4060:8150	83	VIRSorter_Ga0164292_10000001-circular-cat_2	185831	42	151M	=	185747	-235	GGAAGTGTTGTTCCTGTAATGAATGGTTCTGGATCTTCTGGTGTAGATATATTTTCTGGTGTTAGGTAAAAGTAAATGAGCACAATAGATCCAAGGCTTCAACGAACAGCACTGCAGTTAGCCTATAGTACAATACCCCAATATGCTAATA	DDG@GGGGGGGGGDGGGGGGGGGGGGGEGGCGGGCFGGGEGGGGGGGGGGGGGGGGGGGGGGGGDGGGGGGGGGGGGGFGGGGGGGGGGGGGGGGGGGGGGGGGGGGGGEGGGGGGGGGGGGGGGGGGGGGGGGGGGGGGGGGGGGCCCCC	AS:i:0	XN:i:0	XM:i:0	XO:i:0	XG:i:0	NM:i:0	MD:Z:151	YS:i:0	YT:Z:CP
HISEQ09:337:CA3UFANXX:7:1103:4060:8150	163	VIRSorter_Ga0164292_10000001-circular-cat_2	185747	42	151M	=	185831	235	AGTTATCCAAGCTTTAATCAGCAATCAAACCCACAGGATGTTGGACAACAAATTAGAATGATGATGATTAGAAATGGAATATCGGGAAGTGTTGTTCCTGTAATGAATGGTTCTGGATCTTCTGGTGTAGATATATTTTCTGGTGTTAGGT	BBBBBGGGGGGGGGGFGGGGGGGGGGGGGGGGGGGGGGGGGGGGGGGGGGGGGGGGGGGGGGGGGGGGGGGGGGGGGGGGGEGGGGGGGGGFGGGFGGEGGGGGGDGGGGGGGGGGGGGEGGGGGGGGGGGGGGGGGGGGGGGFGGGGGE#	AS:i:0	XN:i:0	XM:i:0	XO:i:0	XG:i:0	NM:i:0	MD:Z:151	YS:i:0	YT:Z:CP
HISEQ09:337:CA3UFANXX:7:1103:15278:8149	83	VIRSorter_Ga0164292_10000001-circular-cat_2	46361	42	151M	=	46274	-238	TCCAAGAACTGTTAAGCAAGCAAATCTTGCTAAGACACTTAGAAAAATAAATAAAGGAAAATAAAATGGCTGCAAAGAAACCAAAATCCTCTGTCTATAACAACGCTAACAAAGTTTTGAATGATGAGATAGATGGATCAAAGAATGCTCC	00EGGGGGD=@0=GGGCGFFCGGFEG>GGGGGGGGGF0E@GDGGGGGGGGGGGGGGGGGGGGGGGGGGGGFEGGGGGGGGGGGGGGGGGGGGGGGGGGGGGGGGGGGGGGGEGGGGGGGGGGGGGGGGGGGGGGGGGGGGGGGGGGCCCCC	AS:i:0	XN:i:0	XM:i:0	XO:i:0	XG:i:0	NM:i:0	MD:Z:151	YS:i:0	YT:Z:CP
HISEQ09:337:CA3UFANXX:7:1103:15278:8149	163	VIRSorter_Ga0164292_10000001-circular-cat_2	46274	42	151M	=	46361	238	AGGAGCCTTTACTGCTAAAGCTAAAAAAGCTGGCAAATCAGTTGCAGGAATGGCAGCAGCTGTTTCAAAGAATCCAAGCAAATATAGTCCAAGAACTGTTAAGCAAGCAAATCTTGCTAAGACACTTAGAAAAATAAATAAAGGAAAATAA	CCCCCGGGGGGGGGGGGGGGGGGGGGGGGGGGGGGGGGGGGGGGGGGGGGGGGGGGGGGGGGGGGGGGGGGGGGGGGGGGGGGGGGGGGGGGGGGGGGGGGGGGGGGGGGGGGGGGGGGGGGGGGFGGGGGGGGEGGGGGGGGGGGGEGGG	AS:i:0	XN:i:0	XM:i:0	XO:i:0	XG:i:0	NM:i:0	MD:Z:151	YS:i:0	YT:Z:CP
HISEQ09:337:CA3UFANXX:7:1103:19569:8372	83	VIRSorter_Ga0164292_10000001-circular-cat_2	204799	42	151M	=	204606	-344	ATGATCAAGTATCTTTAAATAAATTTCAAGATTCAAAAGCTAGACCTGGTACAATAATGGGCTATGATAGAACAAGTAATACAGCAGTAGTTATGTTGGACGAAAAGTATTCTAATACCATAGGCAGTATGTTTTCAAAAGTCCCATGCCC	GD@FD0GGGEGF@FCGGGGEGGGGFEEGGGGGBGGGGGGGCGGGGGGGGGGGGGEGGGGGGGGGGGGGGGGGGGGGGGGGGGGGGGGFGGGGGG=1GGGGGGGGGGGGGGGGGGGGGGGGGGGGGGGGGGGGGGGGGGGGGGGGGGCCCCC	AS:i:0	XN:i:0	XM:i:0	XO:i:0	XG:i:0	NM:i:0	MD:Z:151	YS:i:0	YT:Z:CP
HISEQ09:337:CA3UFANXX:7:1103:19569:8372	163	VIRSorter_Ga0164292_10000001-circular-cat_2	204606	42	151M	=	204799	344	AGCATATATAAATAATACTGGTAAAACAGAAGAAACTTTAAAAGCTTGGATTATTAAAAATTTTAAAAACAAACCCGGAGAGTCTTATTTAAACAGTTGGTTCTCTGGAAATATAATAGCAAACAACGGAACAGAAACAAAGGATCCAAAT	CCCCCGGGGGGGGGGGGGGGGGGGGGGGGGGGGGGGGGGGGGGGGGGGGGGGGGGGGGGGGGGGGGGGGGGGGGGGGGGGGGGGGGGGGGGGGGGGGGGGGGGGGGGGGGGGGGGGGGGGGGGGGGFGCGGGGGGGGGGGGG;C=BGGGGE	AS:i:0	XN:i:0	XM:i:0	XO:i:0	XG:i:0	NM:i:0	MD:Z:151	YS:i:0	YT:Z:CP
HISEQ09:337:CA3UFANXX:7:1103:4283:8541	99	VIRSorter_Ga0164292_10000001-circular-cat_2	43076	42	151M	=	43129	204	CCTTCTAAGTCTATGGAAGAAAGAATTATTACTAGAGCAAAAGAGTTGGGAATACCAACTGGCGTCAAGGTAGACTAGGTTCTGTGTGAGTATTGAAGTTTTTTGCGACGGAGCATCTAGAGGGCAGGGCCAGAAAAAAGTTGGAGAAGCT	CCCCCGGGGGGGGGGGGGGGGGGGGGGGGGGGGGGGGGGGGEGGGFGGGGGGGGGGGGGGGGGGFGGGGGGGGGGGGGGGGGCGGGFGGFECGGGGGGFGGGGGGEGGGG@GAGGGGGGGGGGDGGGGGGDGGBECEGGGGGEGGGGBGD@	AS:i:0	XN:i:0	XM:i:0	XO:i:0	XG:i:0	NM:i:0	MD:Z:151	YS:i:0	YT:Z:CP
HISEQ09:337:CA3UFANXX:7:1103:4283:8541	147	VIRSorter_Ga0164292_10000001-circular-cat_2	43129	42	151M	=	43076	-204	ACCAACTGGCGTCAAGGTAGACTAGGTTCTGTGTGAGTATTGAAGTTTTTTGCGACGGAGCATCTAGAGGGCAGGGCCAGAAAAAAGTTGGAGAAGCTTCATGTGCAGCTGTTATTTATAAGAATAGAAAAAAGGTTGCGCAGTTTGCCAG	GGEEGGGGGG=BGGGGGGGGGGGGGDEGGGGGGGGGGGGGGGGGGGGGGGBGGGGGEGGGGGGGFGGGGG>GGGGGGFGGGGFGGGEGGGGGGGGGGGGGGGGGGGGGGGGGGGGGGGGGGGGGGGGGGGGGGGGGGGGGGGGGGGCCCBC	AS:i:0	XN:i:0	XM:i:0	XO:i:0	XG:i:0	NM:i:0	MD:Z:151	YS:i:0	YT:Z:CP
HISEQ09:337:CA3UFANXX:7:1103:11593:8651	99	VIRSorter_Ga0164292_10000001-circular-cat_2	32258	42	151M	=	32415	308	TGATCGCGTCCCAGATGTGATTGTAATAGATACTATCCAGTCCATGTTTACCAAAGGTGGAAAAGGAAAACCTCGTTGGGGTGAATTTGAAGAAATGATGGTTCGCTTAGAGAAGCTAGCTAGAGATATGAACTGCGTTCTAATTATCACT	CCCCCGGGGGGGGGGGGGGGGGG@FEFGGGGGGGGGGGGGGGGGGGGGGGGGGGGGGGGGGGGGGGGGGGGGGGGGGFGGGGGGGGGGGGGGGGGGGGGGGGGGGGGGGGGGGGGGGGGFGGGGGGGGGGGGGGGGGCGGGGGGGGGGGGG	AS:i:0	XN:i:0	XM:i:0	XO:i:0	XG:i:0	NM:i:0	MD:Z:151	YS:i:-2	YT:Z:CP
HISEQ09:337:CA3UFANXX:7:1103:11593:8651	147	VIRSorter_Ga0164292_10000001-circular-cat_2	32415	42	151M	=	32258	-308	AAAAACTCAAATAGAATGAAAGAAAAAAGAGAAGTAGTTCAACAGTCTGACACTGGTGGCTCATTAGCTATACAACAAAAGTGTGCCGTTACAATATTCATTACAGATAAAAAGCTAGTTAGCGGTGATGATTCAGAAGATGAAAATGTGA	#GGEBB6=GGGCGGGF90GGGEGGEGGGGGGGGGGGGFCGGGGGGGGGGGGGGGGGGGFGGGGGGGGGGGGGGGGGGGGGGGGGGGGGGGGGGGGGGGGGGGGGGGGGGGGGGGGGGGGGGGGGGGGGGGGGGGGGGGGGGGGGGGCCCCB	AS:i:-2	XN:i:0	XM:i:1	XO:i:0	XG:i:0	NM:i:1	MD:Z:0G150	YS:i:0	YT:Z:CP
HISEQ09:337:CA3UFANXX:7:1103:3853:9955	99	VIRSorter_Ga0164292_10000001-circular-cat_2	172995	42	151M	=	173117	273	AAAGCTCTAGGGTAATAGTTGACTATTCAATGAATGTTTCTGCAAATAAGGTAGATAAAAGTACTCTTTACTTTAACATATCAATTACTTCTTCCAGAACTTTGAGACAAATTTCTTTTAATGTTTCTAGTGGTAAGGGCGCATAATGACA	CCCCCGGGGGGGGGGGGGGGGGGGGGGGGGGGGGGGGGGGGGGGGGGGGGGGGGGGGGGGGGGGGGGGGGGGGGGGEGGGGGGGGGGGGGGGGGECGGGEGGGGGGGGGG0CDGGGGGGGGGGGGGGGG0EDBGGDGGGGGGGGGGGGGGF	AS:i:0	XN:i:0	XM:i:0	XO:i:0	XG:i:0	NM:i:0	MD:Z:151	YS:i:0	YT:Z:CP
HISEQ09:337:CA3UFANXX:7:1103:3853:9955	147	VIRSorter_Ga0164292_10000001-circular-cat_2	173117	42	151M	=	172995	-273	GTTTCTAGTGGTAAGGGCGCATAATGACACAGAATGTTATAGGATTTCCATCTGGAAATAGAAACGATGTTAGTTTTGACAGAGTATTTGGAGAGCCGCTTCAAGCTAGTGGAAATCTCAGTTACTTAGAATTTATAGCAGTAGTTAAATC	;GBEGGGGGEGGGGGGGGGFGGGGEGGGGGGGGGGGGGGGGGGGGGGEGGGGGGGGGGGGGGGGGGGGGGGGGGGGGGGGGGGGGGGGGGGGGGGGGGGGGGGGGGGGGGGGGGGGGGGGGGGGGGGGGGGGGGGGGGGGGGGGGGCCCCC	AS:i:0	XN:i:0	XM:i:0	XO:i:0	XG:i:0	NM:i:0	MD:Z:151	YS:i:0	YT:Z:CP
HISEQ09:337:CA3UFANXX:7:1103:5665:10151	83	VIRSorter_Ga0164292_10000001-circular-cat_2	123270	42	151M	=	123060	-361	CACATGTTGCACCATAAGCATCACTTAACAAGTCTGCTAGATTGTTCATCTTGCTTCCTCCTTTCTGAATAGATGGCCTACCAAGCCTAGAATCTACCCATAAAAGAAAAACTACACTGGATGTGTAGTTCTTCTTCGTGATTGTTCTGTT	CDBGGCGE@0FCCGGGEGD0C@<0CD@@GF=GGGCGGGGF0GGGCGF0GGGGGBFGGGGGEF>FDFC@>GGCGGGGGGGGGGDGEGGGGG@GEDF1B>EGGE1CDCGFBF1EEF@GGGGGGCGGGGGGGGCGGGBGGGGGFGEGGGCCCCC	AS:i:0	XN:i:0	XM:i:0	XO:i:0	XG:i:0	NM:i:0	MD:Z:151	YS:i:0	YT:Z:CP
HISEQ09:337:CA3UFANXX:7:1103:5665:10151	163	VIRSorter_Ga0164292_10000001-circular-cat_2	123060	42	151M	=	123270	361	AAGAAAAACACCATACTGGATGTATAGTGTTTCTCTATTAGTGATTGTTCTGTTGCCAGGCGTCACTACTGCCCCGTACTAATTACAGATCCTGCCTGGTATTCAAATACTCTTTAAGCTGTTTAAGCTTCAAGTGCATTTCTTCCTTGCA	BBBBAGGGGGGGGGCGGGG1:EFDGGGGG>FGGCEGGGGGGGGGG>:FGGGGGGD1DGGGGDBGFGGGGGGE>0CGGGGGGGCFGG0BCFGGG>0FF>0EFGGG>DFGGGGGGGGC00BFF<@DGG=G=GGGGFGF=6@FFGC=GBEGGG#	AS:i:0	XN:i:0	XM:i:0	XO:i:0	XG:i:0	NM:i:0	MD:Z:151	YS:i:0	YT:Z:CP
HISEQ09:337:CA3UFANXX:7:1103:2859:10475	99	VIRSorter_Ga0164292_10000001-circular-cat_2	58037	42	151M	=	58142	256	ACTTTCTTACGCCAGAAAGAACTGGGCTGACTCCATGTAGCATGAAGGATGGAAATAATATCATCTGTCCTTTTCTTAAGGCATGTAGAGCAGGGTTTCCACTAAGGTGAATAAAGAATTCTCCACCTATAAAATCTTTTTCTGGTTCACT	CCCCCGGGGGGGGGGGGGGGGGGGGGGGGGGGGGGGGGGGGGGGGGGGGGGGGFGGEFFGEGDGGGGGGGGGGGGGGGCGGGGGGGGEGGEG>BGGGGEGEGGGDGGGGDFGEGGGGEGGDG0CGGGGGGGGGGGEGEDDGGCDFD=EGGB	AS:i:0	XN:i:0	XM:i:0	XO:i:0	XG:i:0	NM:i:0	MD:Z:151	YS:i:0	YT:Z:CP
HISEQ09:337:CA3UFANXX:7:1103:2859:10475	147	VIRSorter_Ga0164292_10000001-circular-cat_2	58142	42	151M	=	58037	-256	GGTGAATAAAGAATTCTCCACCTATAAAATCTTTTTCTGGTTCACTAAGAAGTAAACTTAAAGAAAGCTTTCTAGTGTCGACCATGTATCCTGGTTTGTCTTTGCCAAAAATTAAATCAGTGTGAGCATCGTACTTTCCACTTTGCAACCC	EGGGGGGGGGGGGBBGGGGGEGGGGGGF=GGGGGGBGGGGGGGGFGGGGGGGGGFFGGGGGGGGF>GGGGGGGGGGGGGGGBGGGGGGGGGGGGGGGGGGGG@D@GGGEGGGGEGGGGGGCGC<1GGGGGGGDGGGGEGEE1>GGGBBBA?	AS:i:0	XN:i:0	XM:i:0	XO:i:0	XG:i:0	NM:i:0	MD:Z:151	YS:i:0	YT:Z:CP
HISEQ09:337:CA3UFANXX:7:1103:18145:10538	83	VIRSorter_Ga0164292_10000001-circular-cat_2	9383	42	151M	=	9277	-257	TAATTTAGGCAATTTCATATCCTCTTTTGGTTCCAACTCCAGAAAAGCTGTTTCTTCGGTACTCCAAGATTCTAGATTAGAAAAGCAAGAACTTGGAAGAATGATAAATAAGGTATCATCTTTTGTTTCAGCTGGCGATTATATCCCACTC	#GEGGGGGGGGEGEGDCGGGGGGGGGGGGFGGCGGFF0GGGGGGGGGGGGGFB@GDGG>FC1GD=GFGGDGGGGGGGFGEGGGGGGGGGGGGGGGGGGGGGEGGGGGGGEGGGGGCGGGGGGGGGGGGGGGGGGGGGGGGGGGGGGBBABB	AS:i:0	XN:i:0	XM:i:0	XO:i:0	XG:i:0	NM:i:0	MD:Z:151	YS:i:0	YT:Z:CP
HISEQ09:337:CA3UFANXX:7:1103:18145:10538	163	VIRSorter_Ga0164292_10000001-circular-cat_2	9277	42	151M	=	9383	257	CAGAGATGAAGTATACAACATAGTTAGAAATAACTTAACAGCTGGAGTAAGCTTTGACATTCAAGATGTTGACGGAAATGACTGGAGATCGATTTCAAATGCTCAATAATTTAGGCAATTTCATATCCTCTTTTGGTTCCAACTCCAGAAA	BCCBCGFGGGGDEEGGGGGGGGGGGGGGGGGGGGGGGGGGGEGGGGGGGGGGGGGGGGGGGGGGGGGGGGGGGBGBFDGGGGGGEGGGGGGGGGGGG@GGGCEGGGGG@FGGEGGGG@EGGGGGGGGGGGGGGFE@GGGCGGCGGGEGEBG	AS:i:0	XN:i:0	XM:i:0	XO:i:0	XG:i:0	NM:i:0	MD:Z:151	YS:i:0	YT:Z:CP
HISEQ09:337:CA3UFANXX:7:1103:12137:10781	83	VIRSorter_Ga0164292_10000001-circular-cat_2	36414	42	151M	=	36252	-313	GCAAAGGTTGTTCCATCCGGTGATTGCCATTATGTGCATCAGCATGACGCAAATGCACATGACATAATGCTCTGTGTAGCAACAAACTCAAATATACATACGCCTAATAGGTTTTCTTTTTCTGGCGATCAGTTTTATTTACAGTCATATG	GGGGGGGGGGGGEGGGGGGGGGGGGGFGGGGGGGGGGGGGGGGGGGGGGGGGGGGGGGGGGGGGGGGGGGGGGGGGGGGGGGGGGGGGGGGGGGGGGGGGGGGGGGGGGGGGGGGGGGGGGGGGGGGGGGGGGGGGGGGGGGGGGGCCCCC	AS:i:0	XN:i:0	XM:i:0	XO:i:0	XG:i:0	NM:i:0	MD:Z:151	YS:i:0	YT:Z:CP
HISEQ09:337:CA3UFANXX:7:1103:12137:10781	163	VIRSorter_Ga0164292_10000001-circular-cat_2	36252	42	151M	=	36414	313	CAAGCTCTTTTAAGAAAAGACTATAACACCGCCTTAAAGCACGCAACATCTATGCAGGAAATTGTAGGCGCAGAAAATTATTTCATAGAGATTCAAAACCATGGCATTGAAGAACAGCTCACTATCATACCTGATCTAATTAAGCTGGCTA	CCCCCGGGGFGGGGGGGGGGGGGGGGGGGGGGGGGGGGGGGGGGGGGGGGGGGGGGGGGGGGGGGGGGGGGGGGGGGGGGGGGGFGGGGGGGGGGGGGGGGGGGGGGGGGGGGGGGGGEGGGGGGGGGGGGGGEGGGGBEGGGGGGGEGGB	AS:i:0	XN:i:0	XM:i:0	XO:i:0	XG:i:0	NM:i:0	MD:Z:151	YS:i:0	YT:Z:CP
HISEQ09:337:CA3UFANXX:7:1103:14042:11500	99	VIRSorter_Ga0164292_10000001-circular-cat_2	59702	42	116M	=	59923	372	TGAGCCGTACGATGTCTTCAACAGAAGAACGCAACTTCAGTATGGTTTTGTCATGGAAGAAGTGCAGGAATCCATCCCCGATTTAGTCATGCAGAAATCTGCTGACGGGATACAAC	@B3ABGGG/C//=;E1:FFGFEE=CFGGG1F/C//<F>@BGG>:CG@1=@FGGEG1DGG1F@:1FCGEGGGGFGGFGD@>/C/0FGGGGGEGF00>8F>F<00808.CA.CF00;C	AS:i:-3	XN:i:0	XM:i:1	XO:i:0	XG:i:0	NM:i:1	MD:Z:93T22	YS:i:-21	YT:Z:CP
HISEQ09:337:CA3UFANXX:7:1103:14042:11500	147	VIRSorter_Ga0164292_10000001-circular-cat_2	59923	42	151M	=	59702	-372	TAGAAACTAAATAAATTATTTTAATATAATAATTAGTTAGAAGTCTTATAAAACCCTGATCCATTAAATTGGATTACGGGCGCATCATATACTCTTTTTAATTCAGAGCCACTCTCAGAACATTTAGTATTCTTTTGATCTTCTGTAATAG	6B@@:00000:006@CGD:0000@@C0<00=00;000FC;;0080C888:/>:00>0=000E1FBE11F::@BC</////9111CCF@CF:F0<1EGGCGGF<1=1=<0>111=E1CCEFDCEGGF:E1DGF=@C>1B;11F11;1?A<=A	AS:i:-21	XN:i:0	XM:i:5	XO:i:0	XG:i:0	NM:i:5	MD:Z:5G81A24A5G0G31	YS:i:-3	YT:Z:CP
HISEQ09:337:CA3UFANXX:7:1103:17519:11446	83	VIRSorter_Ga0164292_10000001-circular-cat_2	32246	42	130M	=	32117	-259	CATGGGAGATGCTGATCGCGTCCCAGATGTGATTGTAATAGATACTATCCAGTCCATGTTTACCAAAAGTGGAAAAGGAAAACCTCGTTGGGGTGAATTTGAAGAAATGATGGTTCGCTTAGAGAAGCTA	GEGGGGED=GG@BF>.C.<C00;0000E800FC0<00GGDFC0FD>F>@@@E111@E1@F>F/=1<<11EGDDC1@FDE::=//0C=/GC=E1<@EFF1>F1GGDF1EGEF<BE=E1=11GF;1>10A3<	AS:i:-3	XN:i:0	XM:i:1	XO:i:0	XG:i:0	NM:i:1	MD:Z:67G62	YS:i:0	YT:Z:CP
HISEQ09:337:CA3UFANXX:7:1103:17519:11446	163	VIRSorter_Ga0164292_10000001-circular-cat_2	32117	42	48M	=	32246	259	TGAAGAACAAAAAAATAAGTATCTTAAAATTTTTAGAGATAAATTAGA	<:A@@1;E11C>FED11>FD>:1DD>=<F>:FGGEBEGCE1<<F1:FC	AS:i:0	XN:i:0	XM:i:0	XO:i:0	XG:i:0	NM:i:0	MD:Z:48	YS:i:-3	YT:Z:CP
HISEQ09:337:CA3UFANXX:7:1103:10825:11781	99	VIRSorter_Ga0164292_10000001-circular-cat_2	163331	42	151M	=	163533	353	ATAGCTTTTACTAAAATTAATTTTTATAAAACTTATTTTGTTTTTAGACTTATTTCTGAAAACTACACAGAAGACATAAATGCTGAAAATTATGAGTATGTAGCTGATGTTTTGGACGAAAGTTACGATGAATCAAAATATACATTTCACA	CCCCCGGGGGGGGGGGGGGGGGGGGGGGGGGGGGGGGGGGGGBGGEGCGGGGGGG>GCDGCGBGGGGGFGGGCG>FGEF>FCDGGEECF@FGFGEGGEDF@>DCGGFGE:0CDC<EG@GGG@F00@BGGFGCG0CDGG08FGGEGF==@##	AS:i:0	XN:i:0	XM:i:0	XO:i:0	XG:i:0	NM:i:0	MD:Z:151	YS:i:0	YT:Z:CP
HISEQ09:337:CA3UFANXX:7:1103:10825:11781	147	VIRSorter_Ga0164292_10000001-circular-cat_2	163533	42	151M	=	163331	-353	CTATAGAGGACAGTCGCAGATGCGATTTAGAAGACTTTGCTGCAGTGGATTTTTATGACGTAATTGCTGACGGCAAACCAGATTTATTAGATAGAAATTATTTTAACAACGACAACATATTGGGATGGGCATTATTTTTGGCTTCTATGGG	GGGGGGGGGGGGGGGGGGGGGGGGEGGGGGGGGCGGGGGGEGGGGGFGGGGGGGGFGGGGGGGGGFGGGGGGGGGGGGGGGGGGGGGGGGGGGGGGGGGGGGGGGGGGGGGGGFGGGGGGGGGGGGGGGGGGGGGGFGGGGGGGGGCCCCC	AS:i:0	XN:i:0	XM:i:0	XO:i:0	XG:i:0	NM:i:0	MD:Z:151	YS:i:0	YT:Z:CP
HISEQ09:337:CA3UFANXX:7:1103:3866:12005	83	VIRSorter_Ga0164292_10000001-circular-cat_2	181357	42	151M	=	181181	-327	AGATGGATTTAATATACTTGGCCTTAAGCCACTATTAATTGACGAAGCGTTTAATAAAGGAATATTTGATTATTTAAACTCAGAGCAAAAAGGCGTCATAGAAGAGATGGCTGGGAACATAGCCAGAACAGATCCAATATCTTCTACAATA	GGGEC0GCGGGGDGGDFFCC@0C@0F@C0CGEGGGGEGGGDFBEBE//@D@@FC1GGGDFGGGGGGGGFFCCFGGGGFEF>GGGEAGGGGGGGGGGGGFGGGGGGGGGGGEGFGGGGGGGGGGGGGGGGGGGGGGGGGGGGGGGGGCCCCC	AS:i:0	XN:i:0	XM:i:0	XO:i:0	XG:i:0	NM:i:0	MD:Z:151	YS:i:0	YT:Z:CP
HISEQ09:337:CA3UFANXX:7:1103:3866:12005	163	VIRSorter_Ga0164292_10000001-circular-cat_2	181181	42	151M	=	181357	327	CTAGCAAGATCAGTTGCTGACGTAATGGGCATAAGATTAACGGAAGCAGATGGAACAAGAGTATCTAGAAATGCAATTGGAGATAGTCTAGCTAGGCGTGGAATAAATGTTGATGATACAGGACAACTAAGAGCTTACCTCATAGAAAATA	BBCCCGGGGGGGGGGGGGGGGGGGGGGGGGGGGGGGGGGGGGGGGGGGGGGGGGGGGGGGGGGGGFGGGGGEGGGGGGG>@GEGGGGGGGGGGGGGGGFEDGGEGGGGDFGGGGGGGFGGGGGGGGGGGGGGGGEGGE=EGGGEBBGGGGG	AS:i:0	XN:i:0	XM:i:0	XO:i:0	XG:i:0	NM:i:0	MD:Z:151	YS:i:0	YT:Z:CP
HISEQ09:337:CA3UFANXX:7:1103:19246:11858	99	VIRSorter_Ga0164292_10000001-circular-cat_2	38018	42	151M	=	38266	399	ATATTCTGATATTGAGTACTTCGGTGGATATGGTTTCAACAGAGCCCACGCTGCTAGCTACGCTATGATATCCTACATAACAGGTTACCTAAAAACAAATTATACCGTAGAGTACATGGCAGCTTTAATGAGTTCCGTAGTGGGTAACAAG	CCCCCGGGGEGGGGGGGGGGGGGGGGGGGGGGGGGGGGGGGGGGGGGGGGGGGGGGGGGGGGGGGGEGGGGGGGFGGGFGGGGGGGGGGGGGGGGGGGGGGGEGGGGGGGDGFGGGGGGBGGGGEEGG0CEE@@FGDGGGGGGGGGGGGGB	AS:i:0	XN:i:0	XM:i:0	XO:i:0	XG:i:0	NM:i:0	MD:Z:151	YS:i:0	YT:Z:CP
HISEQ09:337:CA3UFANXX:7:1103:19246:11858	147	VIRSorter_Ga0164292_10000001-circular-cat_2	38266	42	151M	=	38018	-399	ATGAGAACACTATCATATTTGGTCTAGCTGCAATTAGTGGCATAGGGTATGCAGTGTCAGAGGCGGTGCTCTCTAATAGAGATGAAGATAACCCTTATGATTCCATGCATGATTTCTTTAGAAGAACCAATCCAGCAGTATTAAAGAAGGG	BGGGBCC@@=0GFGGG=F@GGGGGGGGGGGFDGGGDGGGGGGEGGGGGGGGGGGGGGGGGGGGGEGGGGGEGGGGGGGGGGGGGGGGGGGGGGGGGGGGGFGGGGGGGGGGGGGGGGGGGGGGGGGGGEGGGGGGGGGGGGGGGGGCCCCC	AS:i:0	XN:i:0	XM:i:0	XO:i:0	XG:i:0	NM:i:0	MD:Z:151	YS:i:0	YT:Z:CP
HISEQ09:337:CA3UFANXX:7:1103:16290:12766	83	VIRSorter_Ga0164292_10000001-circular-cat_2	72150	42	151M	=	72104	-197	ACGGGCAAAAGGATTATACTACATATCTTGAACAAAAACAATTTAAATAGAGTCTTGTTTAGGATTATAATATAAAGAACCAAATACTTTTAAAGCTATTTCTTTAATTTGCCTAGGATCTTTAGTCTGATAGGAATAGTATTTTTGCTGT	CGEGGGEGGGGFGGGGGGGGGGGGGGGGGEGGGGGGGGGGGGGGGGGGGGCGGGGGGGGGGGGGGGGGGGGGGGGGGGGGGGGGGGGGGGGGGGGGGGGGGGGGGGGGGGGGGGGGGGGGGGGGGGGGGGGGGGGGGGGGGGGGGGCCCCC	AS:i:0	XN:i:0	XM:i:0	XO:i:0	XG:i:0	NM:i:0	MD:Z:151	YS:i:0	YT:Z:CP
HISEQ09:337:CA3UFANXX:7:1103:16290:12766	163	VIRSorter_Ga0164292_10000001-circular-cat_2	72104	42	151M	=	72150	197	CCTTGAACTCCAATTATTGTAGTCATATAAATCCTTGTTTATAAATACGGGCAAAAGGATTATACTACATATCTTGAACAAAAACAATTTAAATAGAGTCTTGTTTAGGATTATAATATAAAGAACCAAATACTTTTAAAGCTATTTCTTT	BBBBBGGGGGGGG;;F@FGGGGGGFEGFGGGGGGGGGFGGGGGGGGGGGGGGGGGGGGGGGGGGGGGGGGGGGGGGGGGGGGGGGGGGFGGGGGGGGGFGGGGGGGEGGGGGGGGGGGGGGGGGGG@GGGGGGGGEGGGGGGGGGGEGGGG	AS:i:0	XN:i:0	XM:i:0	XO:i:0	XG:i:0	NM:i:0	MD:Z:151	YS:i:0	YT:Z:CP
HISEQ09:337:CA3UFANXX:7:1103:6491:13248	97	VIRSorter_Ga0164292_10000001-circular-cat_2	121372	40	151M	=	121368	-155	CACTTTGGATGCGTTGCGCCGTTTCTCACTTTCTTCACTTGGACTCTTTTTGCGTCCGCCTTTTCCATTTCTTCCTGAAGAAGATACATCTCATCGAGCTTGGTGTTTGCTTCGATGTACTCTTTGCGGGCAGTGCCCAGAGAGATAGATC	CCCCCGGGGGGGGGGGGGGGGGGGGGGGGGGGGGGGGGGGGGGFGGGGGGGGGGGGGGGGGGGGGGGGEGGGGGGGGGGGGGGGGGGGGGGGGGGGGGGGGGGGGGGGEGGGGDGGGGGGGGGGGEGGDGGGGGGGGGGBDDGGGGGGGGC	AS:i:-20	XN:i:0	XM:i:4	XO:i:0	XG:i:0	NM:i:4	MD:Z:146G0T1G0T0	YS:i:-18	YT:Z:DP
HISEQ09:337:CA3UFANXX:7:1103:6491:13248	145	VIRSorter_Ga0164292_10000001-circular-cat_2	121368	40	4M1I146M	=	121372	155	GATCTCACTTTGGATGCGTTGCGCCGTTTCTCACTTTCTTCACTTGGACTCTTTTTGCGTCCGCCTTTTCCATTTCTTCCTGAAGAAGATACATCTCATCGAGCTTGGTGTTTGCTTCGATGTACTCTTTGCGGGCAGTGCCCAGAGAGAT	@GGGGGEBEGEGGGGGGGGGGGGGGGGGGGGGGGGGGGGEGGGGGGGGGGGGGGGGGGGGGGGBGGGGGGGGGGGGGGGGGGGGGGGGGGGGGGGGGGGGGGGGGGGGGGGGGGGGGGGGGGGGGGGGGGGGGGGGGGGGGGGFGGBBBBB	AS:i:-18	XN:i:0	XM:i:2	XO:i:1	XG:i:1	NM:i:3	MD:Z:1C1G146	YS:i:-20	YT:Z:DP
HISEQ09:337:CA3UFANXX:7:1103:12739:13427	83	VIRSorter_Ga0164292_10000001-circular-cat_2	92646	42	151M	=	92366	-431	GTAAATTCATCTGTACAGAGAATCAATTCGATTCTTTTTCCGATAAGAGTTTTGCCATAATTGGCATACAGTGGATTTTTTTTCATAGCTCCCAGAGTAGGGCTCGAACCTACGACCAACGGATTAACAGTCCGTAGCTCTGCCAACTGAG	DGBGGD/CD=GEGGGGGGGGEGEC.EGGD/GGGDGDGGGGGDCEGGGGGGGGGGDCGCGFCGGGEGGEGGGGGGGGEBEGFGGGGF>GGGGFGDGGF1GFE>DGGF1FGGGGGGGGFCCE?1E:<GBFGDGGE1GGGGGCGGDF@F@A?BB	AS:i:0	XN:i:0	XM:i:0	XO:i:0	XG:i:0	NM:i:0	MD:Z:151	YS:i:-3	YT:Z:CP
HISEQ09:337:CA3UFANXX:7:1103:12739:13427	163	VIRSorter_Ga0164292_10000001-circular-cat_2	92366	42	136M	=	92646	431	ATTCTGCGCGATGGATATAAAGAACACGTCCATCTTCAAAGTGGAAATCTAAACGATATCCAGAATCAGCAGTAAAAGCTTCTAAAGCATGTTCAATATTTAAATGAACAGCAGTTAAGCCGTCATTTGAACGAGT	A?30:C>;<EGDGGGGGGFG1FGDGGG<10FB1:1==@@F1:EGGC1<=EGGGD/9BBC1:11F111:<:C1FFC>FFDD1EB0FGGCC0C0EF;@0=C00800<B@000;@FGGG00D0FG>.8D0;8@00F.CC	AS:i:-3	XN:i:0	XM:i:1	XO:i:0	XG:i:0	NM:i:1	MD:Z:107T28	YS:i:0	YT:Z:CP
HISEQ09:337:CA3UFANXX:7:1103:7187:14315	99	VIRSorter_Ga0164292_10000001-circular-cat_2	154725	42	151M	=	154966	392	CACAATATGGCAACTAGTTATCCAAGTTCTTTAGACAACTTTATAAATCCTACAGCAACAGATAGTTTAAGTTCTGGAGTAGTGCCTCATGCAGAGCAACACGCCAATCTTAATGATGCTATAGAAGCAGTGCAAACTGTTCTTGGAATCC	CCCCCGGGGGGGGGGGGGGGGGGGGGGGGGGGGFGGGGGGEGGGGGGGGGGGGGGGGGGGFGGGGGGGGGGGGGGGEGGGGGGCGGGGGGGGGGGGGGGGGGGGGGGGGGGGGGGGFGGGGGGGGGGGGGEGGGGGGGEGGGGGFEGGGGG	AS:i:0	XN:i:0	XM:i:0	XO:i:0	XG:i:0	NM:i:0	MD:Z:151	YS:i:0	YT:Z:CP
HISEQ09:337:CA3UFANXX:7:1103:7187:14315	147	VIRSorter_Ga0164292_10000001-circular-cat_2	154966	42	151M	=	154725	-392	CTAATGGTGATGTACTAAGGTACAACGGATCAAAATGGTCTAATTATGGCGAGAATAATCTTACCGATGGAGGAAACTTTTAAAAATGGCTAATACAATCAGAATCAAAAGAAGAGCAGCTGGAGATGGCGCAGGCGCACCATCCAGTCTT	@GGGGGEB=GBGG@BGGGGGCDBGGEGGGFEGGFGDGGGEGGGGGGGGGGGGGGGGDFGGGGGFGGGEGGGGGGGGGGGGGGGGGGGFGFDGGGGGGGGGGGGGGGG>GGGGGGGGFCGGGGGGGGBGGGGGGGGGGGGGGGGGGGBCBCB	AS:i:0	XN:i:0	XM:i:0	XO:i:0	XG:i:0	NM:i:0	MD:Z:151	YS:i:0	YT:Z:CP
HISEQ09:337:CA3UFANXX:7:1103:14893:14374	83	VIRSorter_Ga0164292_10000001-circular-cat_2	189055	42	151M	=	189000	-206	TAAAAACTCAAGAGCTTATGATAAATTTATAGGTATGTCTTCAGTAATGACACTTCCAGCTTCTGAAGCGGTTGACGTTGCAAAACAAATTGGAGCAGAACAGGTATTGCACAATTTTGGTGCAGCAATAGAAATGGCTGGAAAAGCAGGT	#GGGGGGGGGGGGGGGGGGGGGGGGGGGGGGGGGGGGFGFGGGGGGGGGGGGGGGGGGFGGGGGGGGGGGGGGGGGGEGGGGGGGGGGGGEGGGGGGGGGGGGGGGGGGGGGGGGGGGGGGGGGGGGGGGGGGGGGGGGGGGGEGFCCCCC	AS:i:0	XN:i:0	XM:i:0	XO:i:0	XG:i:0	NM:i:0	MD:Z:151	YS:i:0	YT:Z:CP
HISEQ09:337:CA3UFANXX:7:1103:14893:14374	163	VIRSorter_Ga0164292_10000001-circular-cat_2	189000	42	151M	=	189055	206	GTGTTTTAGAAACATCTAAAAAAATCCTTTTAGAAGAAACAGCATTAGGAGTTACTAAAAACTCAAGAGCTTATGATAAATTTATAGGTATGTCTTCAGTAATGACACTTCCAGCTTCTGAAGCGGTTGACGTTGCAAAACAAATTGGAGC	AABBBGGGGGGGGGGGGGGGGGGGGGGGFGGGGGGGGGGGGGGGGGGGGGGGGGFGGGGGGGGGGGGGGGGGGGGGGGGGGGGFGGGGGGGGGGGGGGGGGGGGGGGGGGGGGGGGGGFGGGGGFGGGGGGGGGGGGGGGGGGGGGGGGGB	AS:i:0	XN:i:0	XM:i:0	XO:i:0	XG:i:0	NM:i:0	MD:Z:151	YS:i:0	YT:Z:CP
HISEQ09:337:CA3UFANXX:7:1103:6693:15141	83	VIRSorter_Ga0164292_10000001-circular-cat_2	13168	42	151M	=	12954	-365	GAATATTTAGATTTCCCGAAACATTGGCCAACAGGGTTTACATTACATTTGAACAACCAGTTTTTCAAACGGTAAGCATAAAGCATGCCTACTGGACTCCCTATGACTCTGTAAATTATCGAAACCTTTCTCCTGCACCAGGGACAGTAGC	BGGGGGGGGGEGGGA@BGGGGGGGGGGGGGGGGGGGGGGGGGFGGGGGGGGGGGGGGGGGGGGGGGGGGGGGGGGGGGGGGGGGGGGGGGGGGGGGGGGGGGGGGGGGGGGGGGGGGGGGGGGGGGGGGGGGGGGGGGGGGGGGGGCCCCC	AS:i:0	XN:i:0	XM:i:0	XO:i:0	XG:i:0	NM:i:0	MD:Z:151	YS:i:0	YT:Z:CP
HISEQ09:337:CA3UFANXX:7:1103:6693:15141	163	VIRSorter_Ga0164292_10000001-circular-cat_2	12954	42	151M	=	13168	365	TACATAAATTATATTTCGTTGATACCATTTTTTGGATATGATGATTTAACCCTTAATGCTCAGATTAAGAATATTCAAGTGACTTCTATTAAGCTGCACAATACAAATACCACTGATGCCCCATTAGAGGTGATAAATGAAGGTCCAGTTT	CCCCCGGGGGGGGGGGGGGGGGGGGGGGGGGGGGGGGGGGGGGGGGGGGGGGGGGGGGGGGGGFGGGGGGGGGGGGGGGGGGGGGGGGGGGGGGGGGGGGGGGGGGGGGGDGGGGGGGG@GGDGGGFEGGGGGGGGGGGGGGGGFGGGGEG	AS:i:0	XN:i:0	XM:i:0	XO:i:0	XG:i:0	NM:i:0	MD:Z:151	YS:i:0	YT:Z:CP
HISEQ09:337:CA3UFANXX:7:1103:3623:15651	83	VIRSorter_Ga0164292_10000001-circular-cat_2	147942	42	151M	=	147662	-431	CTAGGAGTTGCACCACACCACCTTGGAATGAGCATGGGCGGTGGCAATAGATCTGCTTCAGAGAGATTAGATACAGCACTATACGATAAGATTAAGCATTTCCAAAAGCAATTTGCAGAGATGGTAAGAGTAAACATTTTTAATGAAATAC	6GGGGGGDGFGGDFGGGF=@C0C0GEGGGGGGGGGGGDEBGDCGGCGGGGGEEF>C1GGGGGGGGGGGGGGGGGGGGG>GEGGGGGGGGGGGGGGGGGGGCGGGGGGGGGGGGGGGGGGGGGEGGGGFGGGGGGGGGGGGGGGGGGCCCCC	AS:i:0	XN:i:0	XM:i:0	XO:i:0	XG:i:0	NM:i:0	MD:Z:151	YS:i:0	YT:Z:CP
HISEQ09:337:CA3UFANXX:7:1103:3623:15651	163	VIRSorter_Ga0164292_10000001-circular-cat_2	147662	42	151M	=	147942	431	CGTTTTAGACGACGTTGTTGCATTGCGACAGATTGAAGAAGATATTCAAAATTTAGTGCACAGAGAACTGTTCCCACTTTATAAGTATAGAATTGGAACAGCAGATCAACCAGCTGAGCCAGAGGAAATAGATCAAGCAGCAGTAGAGATT	BCCCCGGGGGGGGGGGGGGGGGGGGGGGGGGGGGGGGGGGGGGFGGGGGGGGGGGGGGGGGGGGGGGGGGGGGGGGGGGGGGGGGGGGGGGGGGGGEGGFGGGGGGGGGGGGGGGGGGGGEGEGGGGGGGEEGGGGGGEGGGGGGGGEGGG	AS:i:0	XN:i:0	XM:i:0	XO:i:0	XG:i:0	NM:i:0	MD:Z:151	YS:i:0	YT:Z:CP
HISEQ09:337:CA3UFANXX:7:1103:9114:15622	83	VIRSorter_Ga0164292_10000001-circular-cat_2	64418	42	151M	=	64343	-226	GCATCAGCAAGCTTCTTTCCGTCAAGGGCATAGCGTAGGTCATGTCCCGGTCTTGTGGTATGGAAGTCCTCGAATATAAAATTCAATTCCTTGCCCCAGTACTTAGCTACAAGCTGAGCCATCTCAAGGTTATTAATCTCTTTCTCGCCCA	DGGGGGGGGGEGGGGGGGDGGEGGGEGBGGGGGGGGGGGGGGGGGGGGGGGGGGFGGGGGGGGGGGGGGGGGGGGGGGGGGGGGGGGGGGGGGGGGEGGGGGGGGGGGGGGGGGGGGGGGGGGGGGGGGGGGGGEGGGGGGFGGGGCCCCC	AS:i:0	XN:i:0	XM:i:0	XO:i:0	XG:i:0	NM:i:0	MD:Z:151	YS:i:0	YT:Z:CP
HISEQ09:337:CA3UFANXX:7:1103:9114:15622	163	VIRSorter_Ga0164292_10000001-circular-cat_2	64343	42	151M	=	64418	226	CATTCAGGATGAGCCTTAGTCCACTCAACTGTAAGCTCTAAAGATCTCTCCAGTGCCATTGGAGCAACCCATCCAGCATCAGCAAGCTTCTTTCCGTCAAGGGCATAGCGTAGGTCATGTCCCGGTCTTGTGGTATGGAAGTCCTCGAATA	CCCCCGGGGGGGGGGGGGGGGGGGGGGGGGGGGGGGGGGGGGGGGGGGGGGGGGGGGGGGGGGGGGGGGGGGGGGGGGGGGGGGGGGGGGGGGGGGGGGGFGGGGGGGGGGGGGGGGGGGGGGG>GDGGGGGGGGGGGGEGGGGGGGGGG@	AS:i:0	XN:i:0	XM:i:0	XO:i:0	XG:i:0	NM:i:0	MD:Z:151	YS:i:0	YT:Z:CP
HISEQ09:337:CA3UFANXX:7:1103:15129:15728	83	VIRSorter_Ga0164292_10000001-circular-cat_2	140235	42	151M	=	140200	-186	AAGAGTTATCTCTTTTAGTTGACGAACCATTTGATCTTGATATGGATCTTTTAGATCTTGGAATCTCTGGAGAACAACAAAGGCAGATACACATAGCTAAAGACCCGTGCGTGTGGGCGAGGCAATTCTTACAGGCCGAAACAAGAGTGTA	EEEGDGGGGGGDEGGCC88GGGGGGGGDF;GGGGGGGGEGGGGGGGGGGGGGGGGGGGGGGGGGGGFCGDGGGGGGGGGGGGGGGGGGGGGGGGGGGGGGGGGGGGGGGGGGGGGGGGGGGGGGGGGGGGGGGGGGGGGGGGGGGGCCCCC	AS:i:0	XN:i:0	XM:i:0	XO:i:0	XG:i:0	NM:i:0	MD:Z:151	YS:i:0	YT:Z:CP
HISEQ09:337:CA3UFANXX:7:1103:15129:15728	163	VIRSorter_Ga0164292_10000001-circular-cat_2	140200	42	151M	=	140235	186	TGGAAGCACTATAACAGAACGTCCATTGACCAATAAAGAGTTATCTCTTTTAGTTGACGAACCATTTGATCTTGATATGGATCTTTTAGATCTTGGAATCTCTGGAGAACAACAAAGGCAGATACACATAGCTAAAGACCCGTGCGTGTGG	BBBCCGGGGGGGGGGGGGGGGGGGGGGFGFGGGGGGGGGGGGGGGGGGGGGGGGGGGGGGGGGGGGGGGGGGGGGGGGGGGGGGGGGGGGGGGGG>FGGGGFGGGGGGGGGGGGGGGGGGGGGGGGGGGGGGGGGGGGGGGGGGGGGGGGG	AS:i:0	XN:i:0	XM:i:0	XO:i:0	XG:i:0	NM:i:0	MD:Z:151	YS:i:0	YT:Z:CP
HISEQ09:337:CA3UFANXX:7:1103:19223:16357	83	VIRSorter_Ga0164292_10000001-circular-cat_2	76762	42	151M	=	76658	-255	TTTGCTATTTTAGCCCAAGGAGTTACTGCATTTGAATAAGTTTGAGGTATTAAGGAAGAAGAAGAAGAATTAGAATTAGACTTTTTTAAATGGTGTTTTAAAGTTGGATAATGAGAAGTGTTTTGTTTAGTATAAGTAATATAACCAATAT	GGGEEGGGGGGGFBGGGGECGGDGFCGGGFEGCFGGGGGGGGCGGGGGGGGGGGGGGGGGGGGGGGGGGGGGGGGGGGGGGGGGGGGGGGGGGGGGGGGGGGGGGGGGGGGGGGGGGGGGGGGGGGGGGGGGGGGGGGGGGGGGGGCCCCC	AS:i:0	XN:i:0	XM:i:0	XO:i:0	XG:i:0	NM:i:0	MD:Z:151	YS:i:0	YT:Z:CP
HISEQ09:337:CA3UFANXX:7:1103:19223:16357	163	VIRSorter_Ga0164292_10000001-circular-cat_2	76658	42	151M	=	76762	255	AAATATAATTAGCAATAGAAGAAGGTTGATAATTTTTAACTACTACTCTATAATTTGTTTCTAAAGAACAAGAAGGATAATGAGAATACACTGCAGATAAAACTTTTGCTATTTTAGCCCAAGGAGTTACTGCATTTGAATAAGTTTGAGG	BCC@BGGGGGGGGGGGGGGGGGGGGGGGGGGGGGGGGGGGGGGGGGGGGGGGGGGGGGGGGGGGGGGGGGGGGGGGGGGGGGGGGGGGGGGGGGGGGGGGGGGGGGGGGGGGGGGGGGCGGGGGGGGGGGGGGGGGGGGGEGGGEGGGGGG	AS:i:0	XN:i:0	XM:i:0	XO:i:0	XG:i:0	NM:i:0	MD:Z:151	YS:i:0	YT:Z:CP
HISEQ09:337:CA3UFANXX:7:1103:5992:16680	83	VIRSorter_Ga0164292_10000001-circular-cat_2	182190	42	151M	=	182079	-262	CAGAAGCACCTAGATTTGGTGTAGTCGATCAAGCAGGAAATGTAGTACACGATCATAAATCAGTCCTTAATGCTTATGAATCATTCAGGAGAAGAACTCAAAGTTACGGAACACCAAAAGCTGTTATAAAAGAATTTGAAAGAAAAAATTC	#GEGEBGGBG@E@FCGGF0@@FGGGB0G>DGGCFGCFGGGGGGGGGGGGB0GGCGCGGGGGGF>>BCGGGGEGEGGGGGGCGGGEEGFDD>GGFGG@CGGGGCBGGBGGGGGGGGGGEGGGGGGGGGGGGGGGGGGGGGGGGGGGGCCCCC	AS:i:0	XN:i:0	XM:i:0	XO:i:0	XG:i:0	NM:i:0	MD:Z:151	YS:i:0	YT:Z:CP
HISEQ09:337:CA3UFANXX:7:1103:5992:16680	163	VIRSorter_Ga0164292_10000001-circular-cat_2	182079	42	151M	=	182190	262	AAAATGATATTAGTAATCCAACAGTTTTTGCAAGACTTATGGCTAACGAAGAAATTTCTACAGGAAGAGGTAGAACTTTATCTTTGCAAGAGATTACGCCTGGTTCGGAAACAGAAGCACCTAGATTTGGTGTAGTCGATCAAGCAGGAAA	CCCCBGGGGGGGGGGGGGGGGGGGGGGGGGGGGGGGGGGGGGGGGGGGGGGGGGGGGGGGGGGGFGGGGGGGGGGGGGGGGGGGGGGGGGGGGGGGGGGGGGGGGGFGGDDGGGGGGGGGGGEGEGGGGGGGGGGGGGGGGGGGGGGGGGG	AS:i:0	XN:i:0	XM:i:0	XO:i:0	XG:i:0	NM:i:0	MD:Z:151	YS:i:0	YT:Z:CP
HISEQ09:337:CA3UFANXX:7:1103:11310:17554	99	VIRSorter_Ga0164292_10000001-circular-cat_2	70005	42	151M	=	70136	282	ATAAGCTTATGAATAGGAGCATGCAAAGAAGGCCAATGTGTACTAAGGCTATCCATAACTTTAGTAAAAGCAATATCAGCACTAGTATAATTAGGATCTATAGCTTTAGTTGCAAGAGCTTTATAAATATAATAAAGCTGTTCTTTTTCAG	CCCCCGGGGGGGGGGGGGGGGGGGGGGGGGGGFGGGGGGGGGGGGGGGGGGGGGGGGGGGGGGGGGGGGGGGGGGGGGGGGGGGGGGGGGGGGGGGGGGGGGGGGFFGGGEGGGGGGGGGGGGGGGGGGGGGGGGGEGGDFGGGGGGGGGG	AS:i:0	XN:i:0	XM:i:0	XO:i:0	XG:i:0	NM:i:0	MD:Z:151	YS:i:0	YT:Z:CP
HISEQ09:337:CA3UFANXX:7:1103:11310:17554	147	VIRSorter_Ga0164292_10000001-circular-cat_2	70136	42	151M	=	70005	-282	ATAAAGCTGTTCTTTTTCAGCAGGGGTTAAACTAAACCAACCTTCAGTATCTTTAGATGCATACGAAGAAGTAATGGTAACAGAACCAGTATAAGGATTAGAGGTTGTTGTCTGAGGAGCAGGTTTAGGGATAATAGTTTTTCTACTATCA	EGGGGGGGGGGGGGGGGGGGGGGF>GGGGGGGGGGGGGGGGGGGGGGGGGGGGGGGGGGGGGGGGGGGGGGGGGGGFGGGGGGGGGGGGGGGGGGGGGGGGGGGGGGGGGGGGGGGGGGGGGGGGGGGGGGGGGGGGGGGGGGGGGCCBBB	AS:i:0	XN:i:0	XM:i:0	XO:i:0	XG:i:0	NM:i:0	MD:Z:151	YS:i:0	YT:Z:CP
HISEQ09:337:CA3UFANXX:7:1103:4368:17581	83	VIRSorter_Ga0164292_10000001-circular-cat_2	55943	42	151M	=	55908	-186	GCCAATAATTACATACTTAATGGTGATGGCTCTCTTGATTCTCACGCAAAACTAGATATTGCAGATGGAACATTCTTCGACGAAGATTTGCAAGTTGACATTACACACAGCAACACTCCAACGCCAAATACTTGGGAACAAGTTCTTCAAG	D=GGGGGGGGGGGGGF=GGGGGGGGGGGGGGGGGGGGGFGGGGGGGGGGGGGGGGGGGGCGGGGGGGGGGGGGGGGGGGGGGGGGGGGGGFGGGGGGGGGGGGGGGGGGGGGGBEGGGGGGGGGGGGGGGGGGGGGGGGGGGGGGFCCCCC	AS:i:0	XN:i:0	XM:i:0	XO:i:0	XG:i:0	NM:i:0	MD:Z:151	YS:i:0	YT:Z:CP
HISEQ09:337:CA3UFANXX:7:1103:4368:17581	163	VIRSorter_Ga0164292_10000001-circular-cat_2	55908	42	151M	=	55943	186	GGACTCGCGGTGCTGCAATCGCTAATGGCTTTGGTGCCAATAATTACATACTTAATGGTGATGGCTCTCTTGATTCTCACGCAAAACTAGATATTGCAGATGGAACATTCTTCGACGAAGATTTGCAAGTTGACATTACACACAGCAACAC	ABBBBGGGGGGGGGGGGGGGGGGGGGGGGGGGGGGGGGGGGGGFGGGGGGGGGGGGGGGGGGGGGGGGGGGGGGGGGGGGGGGGGGGGGGGGGGGGGGGGGGGGGGGGGGGGEGGDGGGGGGGGGGGEGGGGGGGGGGGGGGGGGGGGGGD	AS:i:0	XN:i:0	XM:i:0	XO:i:0	XG:i:0	NM:i:0	MD:Z:151	YS:i:0	YT:Z:CP
HISEQ09:337:CA3UFANXX:7:1103:4505:18026	99	VIRSorter_Ga0164292_10000001-circular-cat_2	105924	42	151M	=	106042	269	TATACGCCTCTACGAACTTGAGAGAATCTAGAAGAATTCTTTCGCATGTAGATGTAAACGTTTTGAACAGTGCAGCCAATTTCTGTTGCAAGTTGAGCAACAGTGATTTCAGTTCCGTTGCTGTACTTGGTATTGATGAGCTGTTCAATAG	CCCCCGGGGGGGGGGGGGGGGGGGGGGGGGGGGGGGGGGGGGGGGGGGGGGGGGGGGGGGGGGGGGGGGGGEGGGGGGGGGGGGGGGGGGGGGGGGGGFGGGGGGGGGGGGGGGGGGGGGGFEGGGGGG=FGGDFGGGGGGEGGGGG=DC@	AS:i:0	XN:i:0	XM:i:0	XO:i:0	XG:i:0	NM:i:0	MD:Z:151	YS:i:0	YT:Z:CP
HISEQ09:337:CA3UFANXX:7:1103:4505:18026	147	VIRSorter_Ga0164292_10000001-circular-cat_2	106042	42	151M	=	105924	-269	TGCTGTACTTGGTATTGATGAGCTGTTCAATAGCATTTGTTTTTCCTCTTGGCATTTTGGTACTCCTCTATGAGGTTGTTGATGTTAATAAGATATATAAAGATATATAGCTACAGGTGTTAAATGTAGATGATATCAGAAATATCTAAAG	FGGGGGGGGGGGGGGGGGGGGGGGGGGGGGGGGGGGGGGGGGGGGGGGGGGGGGGGGGGGGGGGGGGGFGGGGGGGGGGGGGGGGGGGGGGGGGGGGGGGGGGGGGGGGGGGGGGGGGGGGGGGGGGGGGGGGGGGGGGGGGFGGGBBABB	AS:i:0	XN:i:0	XM:i:0	XO:i:0	XG:i:0	NM:i:0	MD:Z:151	YS:i:0	YT:Z:CP
HISEQ09:337:CA3UFANXX:7:1103:17503:18241	83	VIRSorter_Ga0164292_10000001-circular-cat_2	209021	42	151M	=	208853	-319	GAACATTAGTTCCAACTTCATATGAAGTTCTGCAACGTTTTGTAGACATGTCTAGTCAAATAGATATACTTGGATTTAAGCATGCTTTTTCAAACCTCAAAGGAACAGAGACTCCAACTTTTTCCTTAAAGATAAAGACAAGTTCGGAAAA	#EGDF0GGGF@G=FGF0@CCGGGGGDC8F0;.BGGGE8<0D>F>0::BGDFEGGGD1GGGFB<1EGGGGCGFDGEGGGGGCCGGFDGCGGGGGGGBGGGGGF>GF<=1D@FGGGGGGGG@FGDDGFGGGGFGGGGFGGFBEGGGGGBBBBB	AS:i:0	XN:i:0	XM:i:0	XO:i:0	XG:i:0	NM:i:0	MD:Z:151	YS:i:0	YT:Z:CP
HISEQ09:337:CA3UFANXX:7:1103:17503:18241	163	VIRSorter_Ga0164292_10000001-circular-cat_2	208853	42	151M	=	209021	319	CACAAACCTTATCTGATGCAACGCCATCTCTAGCTAATGCTACGGTTGTTACAAACTATGGAGAAATAGTTACAGACCAAGACGCAGGGCAATATTATATTTATAACTATAGCGAAGAAGATGACCAATTCTTTTACTATAACTTGATAAA	B?B?BG@FGEGDEFCDGECGGGAGGGCEGFGG1EF@GGGGGGEGGGGGFDGGGGGGGEFGD>CEFEFGFDGGGFGGGGGGGBEBEAGGGGG=C<0CDEF@GGGGD@GGGG0FEG>GGGGGGGGG/DD.88:EGGGBEGGGGGGGBBGGGEE	AS:i:0	XN:i:0	XM:i:0	XO:i:0	XG:i:0	NM:i:0	MD:Z:151	YS:i:0	YT:Z:CP
HISEQ09:337:CA3UFANXX:7:1103:17783:18116	83	VIRSorter_Ga0164292_10000001-circular-cat_2	186573	42	151M	=	186337	-387	TAGCTAAAAGACTTCAAAGTACCATGTCCCCTAGAGACGTTGCAGTTTGAGAAGAATTTATAGCAAGCATTTTAGACACAACACATACAGTACAATTGCCAACTGGATTTCCAGGTATATCAATACCATTTACTCGAAACGTTCCTTTTCA	#C80C:00=GGDC=00@0;F<0;00.<.GFGDC;8<0/D=0CFDF;:0DGGF>:1=1=:?110@F1CCGGG@GGGGFCF1C<1111=<11F=11F<1>FGC<<111:F1F01<11F:1111:11=1@CGGGGFGF1GBDGE1;/FE::A3?	AS:i:-6	XN:i:0	XM:i:2	XO:i:0	XG:i:0	NM:i:2	MD:Z:47G37A65	YS:i:-3	YT:Z:CP
HISEQ09:337:CA3UFANXX:7:1103:17783:18116	163	VIRSorter_Ga0164292_10000001-circular-cat_2	186337	42	87M	=	186573	387	ACCTGCACAAAATTTTGCTGCAACAAGGCAAAGGGCTTCATTGTCAGCTACTGATGAAGGCCTTTCTTTTTTATCACTTACAGGAAA	:33::C1F@CDF1CFGE1;1EF@:FGF0:FCF1FGG10<:DG@G1F1F@G1:111:11110>F1F11::1:<:F:11E111>11=>C	AS:i:-3	XN:i:0	XM:i:1	XO:i:0	XG:i:0	NM:i:1	MD:Z:1G85	YS:i:-6	YT:Z:CP
HISEQ09:337:CA3UFANXX:7:1103:14249:18682	83	VIRSorter_Ga0164292_10000001-circular-cat_2	46242	42	151M	=	46238	-155	AAGAATTGGATCCAGGGAGCGATTAAACGACCAGGAGCCTTTACTGCTAAAGCTAAAAAAGCTGGCAAATCAGTTGCAGGAATGGCAGCAGCTGTTTCAAAGAATCCAAGCAAATATAGTCCAAGAACTGTTAAGCAAGCAAATCTTGCTA	GGGGGGGGGGGGGGGFGGEGGGGGGGGGGGGGGGGGGGGGGGGGGGGGGGGGGGGGGGGGGGGEGGGGGGGGGGGGGGGGGGGGGGGGGGGGGGGGGGGGGGGGGGGGGGGGGFGGGGGGGGGGGGGGGGGGGGGGGGGGGGGGGGCCCCC	AS:i:0	XN:i:0	XM:i:0	XO:i:0	XG:i:0	NM:i:0	MD:Z:151	YS:i:0	YT:Z:CP
HISEQ09:337:CA3UFANXX:7:1103:14249:18682	163	VIRSorter_Ga0164292_10000001-circular-cat_2	46238	42	151M	=	46242	155	AAAAAAGAATTGGATCCAGGGAGCGATTAAACGACCAGGAGCCTTTACTGCTAAAGCTAAAAAAGCTGGCAAATCAGTTGCAGGAATGGCAGCAGCTGTTTCAAAGAATCCAAGCAAATATAGTCCAAGAACTGTTAAGCAAGCAAATCTT	CCBCCGGGGGGEGGGGGGGGGGGGGGGGGGGGGGGGGGGGGGGGGGGGGGGGGGGGGGGGGGGGGGGGGGGGGGGGGGGGGGGGGGGGGGGGGGGGGGGGGGGGGGGGGGGGGGGGGGGGGGGGGGGGGGDDBEGGGGGGGGGGGGGGGGG	AS:i:0	XN:i:0	XM:i:0	XO:i:0	XG:i:0	NM:i:0	MD:Z:151	YS:i:0	YT:Z:CP
HISEQ09:337:CA3UFANXX:7:1103:10540:19069	83	VIRSorter_Ga0164292_10000001-circular-cat_2	54923	42	151M	=	54890	-184	GTAACTGGAGAAGTTTCTAGCATAACTAATCATGGAATCAATGCTTTAAATGATGTAGATGCAAAACCAAGTAGCGGGCAATTCTTAAAGTGGAACGGTACATCGTGGGTTAATGACGCAATAGATTTAAACACAGATACTGTTGGCGACT	#GGGGGGGGGGGGGGGEGGGGGGGGGGGGGGGGGGGGGGGGGGGGGGFGGGGGGGGGGGGGGGGGGGGGGGGGGGGGGGGGGGGGGGGGGGGGGGGGGGGGGGGGGGGGGGGGGGGGGGGGGGGGGGGGGGGGGGGGGGGGGGGGGCCCCC	AS:i:-5	XN:i:0	XM:i:1	XO:i:0	XG:i:0	NM:i:1	MD:Z:64C86	YS:i:-5	YT:Z:CP
HISEQ09:337:CA3UFANXX:7:1103:10540:19069	163	VIRSorter_Ga0164292_10000001-circular-cat_2	54890	42	151M	=	54923	184	ACCGGTAACGTAACTGGAAATGTAACTGGCAATGTAACTGGAGAAGTTTCTAGCATAACTAATCATGGAATCAATGCTTTAAATGATGTAGATGCAAAACCAAGTAGCGGGCAATTCTTAAAGTGGAACGGTACATCGTGGGTTAATGACG	CCCCCGGGGGGGGGGGGGGGGGGGGGGGGGGGGGGGGGGGGGGGGGGGGGGGGGGGGGGGGGGGGGGGGGGGGGGGGGGGGGGGGGGGGGGGGGGGGGGGGGGGGGGGGGGGGGGGGGGGGGGGGGGGGGGGGGGGGGGGGGGGGGGGGGG	AS:i:-5	XN:i:0	XM:i:1	XO:i:0	XG:i:0	NM:i:1	MD:Z:97C53	YS:i:-5	YT:Z:CP
HISEQ09:337:CA3UFANXX:7:1103:3497:20220	83	VIRSorter_Ga0164292_10000001-circular-cat_2	190895	42	151M	=	190753	-293	TGACATATCCGGACCACCCCTGCTTCCAGGGGGCAGTGCATATGAGTCTGGGTATCCGGCTAGACAAGCAGTTATCGAAAACCTTAGAACGCTAAACCCTGTAACTAGAGGAATGCAATACAAAGTGTACACATCAGGATCTGGCGAAGAT	GGGGBGBBGGGGGGGCGGGGGGGGGGBGGGGGGGGGGGGEGGGGGGGGGGGGGGGFGGGGGGGGGGGGGGGGGGGGGGGGGGGGGGGGGGGGGGGGGGGGGGGGGGGGGGGGGGGGGGGGGGGGGGGGGGGGGGGGGGGGGGGGGGCCCCC	AS:i:0	XN:i:0	XM:i:0	XO:i:0	XG:i:0	NM:i:0	MD:Z:151	YS:i:0	YT:Z:CP
HISEQ09:337:CA3UFANXX:7:1103:3497:20220	163	VIRSorter_Ga0164292_10000001-circular-cat_2	190753	42	151M	=	190895	293	ATAAGAGAATGAGCGAATCCTTTAAAACTGGTGCCTTAGGTGACGCCCTTAAGAATAAAGGCGTTAGAACAGGTCTAGCAGCTGCTGCAGCCCTTTCTGTATTTGGTTTCGTTAAGTCTTACAGGAGGGATCATTCTAGTGATGACATATC	BBBBBCGGGGGGGGGGGGGGGGGGGGGGFGGGGGGGGGGGGGGGGGGGGGGGGGGGGGGGGGGGGGGGGGGGGGGGGGGGGGGGGGGGGGGGGGGGGGGGGGGGGGGGGGFGFGGGGGGGGGGGGGGGGGGGEGGGEGEGGEGEGGGGGGE	AS:i:0	XN:i:0	XM:i:0	XO:i:0	XG:i:0	NM:i:0	MD:Z:151	YS:i:0	YT:Z:CP
HISEQ09:337:CA3UFANXX:7:1103:6351:20222	153	VIRSorter_Ga0164292_10000001-circular-cat_2	3779	42	123M	=	3779	0	GGCACAAGATATCAGGGCCTTGACCTGTATAGGCTAGTAGTTTTATTAGAGCAAGTTAATCCAAAAGATCTTTATTTGATTTATAACAAGTACGAAAAAAACGAAGACAATATTCCTTATAAT	;D;;0EF0@BC00<.000FGD>F>DBDBC>0000CGEFGCDGEGF=:EGCGEGFCEGGBF/1DF>DEGF@>CD=1FFFBFEE::B=>10:1:<=</0==1;GGCFFF>@E1GF1CB1FBABBA	AS:i:-3	XN:i:0	XM:i:1	XO:i:0	XG:i:0	NM:i:1	MD:Z:33A89	YT:Z:UP
HISEQ09:337:CA3UFANXX:7:1103:13708:21422	153	VIRSorter_Ga0164292_10000001-circular-cat_2	56209	0	115M	=	56209	0	CCCTACACGACGCTCTTCCGATCTCGCCAATAATCGTTTTGGCGTATCTTGGATTATTGCAACTAATAATTTAAACGAACCAATGATTGCAGTTCTTGGACAAGGATCTTATACG	GEGGGDGGGD.B8<..//FGGE/GE@0EGE/0F/>F@:=CE<FC=:11C1F1CGGE:BGCGF1>:1DGBGFEBGGEF0=1:1:=1GGGGGGBF=;FE1>DDDGGGF@CFFAA<AA	AS:i:-55	XN:i:0	XM:i:13	XO:i:0	XG:i:0	NM:i:13	MD:Z:1G0G0A3T1G0T0C0T0G2A1A3A61T30	YT:Z:UP
HISEQ09:337:CA3UFANXX:7:1103:2896:21741	99	VIRSorter_Ga0164292_10000001-circular-cat_2	110387	42	151M	=	110425	189	CTGAGAGACCGAACTTGTTGAGGATGGATGGATTGGACATGGATATCTCCTATGTGTTATAATTGTGATTAATTGTGAATAATTTTGAAAAAAGGTATATCTGAGGTATACCCTTCTTTTTGCTTATACCGCAGTGTTAGGCTGTGGCTGT	CCCCCFGGGGGGGGGGGGGGGGGGGGGGGGGGGGGGGGGGGGGGGGGGGGGGGGGGGGGGGGGGGGGGGGGGGGGGEGGGGGGGGGGGGGGGGGGGGGGGGGGGGGGGGGGGEGGGGGGEGGGGGFGGG=<GGGGGGGGGGGGGGGGGGGG	AS:i:0	XN:i:0	XM:i:0	XO:i:0	XG:i:0	NM:i:0	MD:Z:151	YS:i:-3	YT:Z:CP
HISEQ09:337:CA3UFANXX:7:1103:2896:21741	147	VIRSorter_Ga0164292_10000001-circular-cat_2	110425	42	151M	=	110387	-189	ATGGATATCTCCTATGTTTTATAATTGTGATTAATTGTGAATAATTTTGAAAAAAGGTATATCTGAGGTATACCCTTCTTTTTGCTTATACCGCAGTGTTAGGCTGTGGCTGTATCTGAGTCAGAAGTATCTTCAACTTCAGCAGGACGAA	EGBGGGGGGGB@GGFC=0GGGGEGGGGGGGGGGGGGGGEGGFGGGGGGGGGGGGGGGGFGGGGGGGGGGGGGGGGGGGGGGGGGGGGGGGGGGGGGGGGGGGGGGGGGGGGGGGGGGGGGGGGGGGGGGGGGGGGFGGFGCGGGGGBBBBA	AS:i:-3	XN:i:0	XM:i:1	XO:i:0	XG:i:0	NM:i:1	MD:Z:17G133	YS:i:0	YT:Z:CP
HISEQ09:337:CA3UFANXX:7:1103:14823:21531	99	VIRSorter_Ga0164292_10000001-circular-cat_2	181543	42	151M	=	181751	359	GTCCGGAGGAGTATTAGATACAACTAGAATAACAGGAATGTTGTCAAGAGCTGTTGATTTTGTAAGAGATCAAACTCAAATACCAGTTATTAAGTTTAACCCACTTGACATGATTGGGCAAGGTGGCGCTCAAGGCGTAGACAAAAGAAAA	CCCCCEGGGGGGGGGGGGGGGGGGGGGGGGGGGGGGGGGGGGGGGGGGGGGGGGGGGGGGGGGGGGGGGGGGGGGGGGGGGGGGGGGGGGGGGGGGGGGEGGGGGGGGGGCGGGEGGG>FGGGGGGGGGGCGGGGGGCACGGGGGGGGGGG	AS:i:0	XN:i:0	XM:i:0	XO:i:0	XG:i:0	NM:i:0	MD:Z:151	YS:i:0	YT:Z:CP
HISEQ09:337:CA3UFANXX:7:1103:14823:21531	147	VIRSorter_Ga0164292_10000001-circular-cat_2	181751	42	151M	=	181543	-359	ACTCCTGGGTTATTTATATTCAGTCAAGAAAAAAGAGGATTTTTTGGACCTAAAGGAAGTCTATTTACGCTATCTGGCGATTCCAACAATGATCCAATAATAAAAAAACTACCAGGACTTTATCGTCAATTTTCAACTAGCGAAAACGACA	@GGGGGEGGGGGEGEGGGGGBE=BGGGEGGGGGGGGGGGGGGGGGGGGGGGGFGGGGGGEFGGGGGGGGGGDEGGBGGGGGGGGGGGGGGGGFCGGGGGGGGGGGGGFGGGGGGGGGGGGGGGGGGGGGGGGGGGGGGGGGGGGGFCCCCC	AS:i:0	XN:i:0	XM:i:0	XO:i:0	XG:i:0	NM:i:0	MD:Z:151	YS:i:0	YT:Z:CP
HISEQ09:337:CA3UFANXX:7:1103:8924:22004	99	VIRSorter_Ga0164292_10000001-circular-cat_2	66773	42	151M	=	66973	351	TATTTAAGAAGCCAAGAAACGTTGGTTACGGAACAGTTGCAGCTGGTGCATTAACTATGGTAGGGGGTTTTCAACAGGGTTCTATGGGAGGAATAGCTGCAGGAGCAGGAATCATGGCCTTAGGAGGCGGCATTGCTGCCATTGGTAGGAG	CCCCCGGGGGGGGGGGGGGGGGGGGGGGGGGGGGGGGGGGGGGGGGGGGGGGGGGGGGGGGGFGGGGEEGGGGGGGGGG@GG>GGGGFGGGGGGGGGGGGGGGGGGGGGGGGGGGGBGGGGGGGGGGGGGGGGGGGGGGGBBGEGGGGGGB	AS:i:0	XN:i:0	XM:i:0	XO:i:0	XG:i:0	NM:i:0	MD:Z:151	YS:i:0	YT:Z:CP
HISEQ09:337:CA3UFANXX:7:1103:8924:22004	147	VIRSorter_Ga0164292_10000001-circular-cat_2	66973	42	151M	=	66773	-351	CTAGACCTAGAAGAAGACGCAGCTAGAGTAGCTAGAAAAGCTAAAGATTTTGGAACACGTCATCTTTCAACCACAACTGCAGCATCTGGAGCTGCAAGAAGGGCAGACAAAGCCCTATCAGAAAGCGTTACTCTATTAAGAAAGAGTAAGG	=GGGG=GBGGGGGGGGGGGGGEFCGFGGGGFEFGGGGGGGGGGGGGGGGGGGGGGGGGGGGGGGGGGGGGGGGGGGGGGGGGGGFGGGGGGGGGGGGGGGGGGGGGGGGGGGGGGGGGGGGGGGGGGGGGGGGGGGGGGGGGGGGGCCCCC	AS:i:0	XN:i:0	XM:i:0	XO:i:0	XG:i:0	NM:i:0	MD:Z:151	YS:i:0	YT:Z:CP
HISEQ09:337:CA3UFANXX:7:1103:17327:22235	99	VIRSorter_Ga0164292_10000001-circular-cat_2	191948	42	151M	=	192264	467	TGGAGAAAAATTAGCTGAAAATATTACAGCTAAACTTCAAAATTCAGGACTTCTTGAATTAGCCGAAATGGCTGGACGGAATTCAAGAATTTGCTAGAAAAAGATTTGAATCAACAGCAACATTAAGACAATCTGCTGCAGAAGAGCAGTA	CCCCCGGGGGGGGGGGGGGGGGGGGGGGGGGGGGGGGGGGGGGGGGGFGGGGGGGGGGGGGGGGGGGGGGGGGGGGGGGGGGGGGGGGGGGGGGGGGGGGGGGGGGGGGGGGGGGGGGGGGGGEGGGGGGGGGFGGGGGGGGGGGGGGGBD	AS:i:0	XN:i:0	XM:i:0	XO:i:0	XG:i:0	NM:i:0	MD:Z:151	YS:i:0	YT:Z:CP
HISEQ09:337:CA3UFANXX:7:1103:17327:22235	147	VIRSorter_Ga0164292_10000001-circular-cat_2	192264	42	151M	=	191948	-467	AGAAGACGCTCTTAATAATCAAAAACAAATAGTTGAAGAGATGTTTAAGTCCTTTGGTGTGGACAATGAAGGTAAGGCTACATTTCAGCCAGTCTGGGCAGCCGAAAACTTTATTACGGCAATGCATATAGAGAATACTATCAAGAAAATA	GGGGDGGEGBCFGGFGGGGGGGGGGGGFGGGGGGGGGGGGGGGGGGGGGGGGGGGGGGGGGGGGGGGGGGGGGGGGGGGGGGGGGGGGGGGGGGGGGGGGGFGGGGGGGGGGGGGGGGGGGGGGGGGGGGGGGGGGGGGGGGGGGGCCCCC	AS:i:0	XN:i:0	XM:i:0	XO:i:0	XG:i:0	NM:i:0	MD:Z:151	YS:i:0	YT:Z:CP
HISEQ09:337:CA3UFANXX:7:1103:20094:22009	99	VIRSorter_Ga0164292_10000001-circular-cat_2	23859	42	151M	=	24234	423	AGACCAGGTGTTCCTGAAGTCGATATTCACGAACTTGTTCTTTGGAACTCTTTTAGTCCACACATAGCAGTTACCGAATTCCAAGCAATGAGAAACATGAGAATGAAGTATGTAAGTAGGTCTGGTGAGTTTGTTGATACAAAGTATCTGT	?3A0A1=0FFGG11=F1=FCCBF=ECBC1:F/EE0BFGGBFFCGG1E>1C11F1::C111=<BCC:F11EC::FC9>CE01FG>@F>FCG0F0B0E>C0FCGGGFD0>C80D8FGCFGGE0088@8C0C0800=0F00;:</@DG@G####	AS:i:-2	XN:i:0	XM:i:1	XO:i:0	XG:i:0	NM:i:1	MD:Z:149A1	YS:i:0	YT:Z:CP
HISEQ09:337:CA3UFANXX:7:1103:20094:22009	147	VIRSorter_Ga0164292_10000001-circular-cat_2	24234	42	48M	=	23859	-423	AAGTGGAAAACATCTGACGACAATAGATATCATTATGATATTAAATAA	@FFGGGF>>@F>F<0F<=1F@DF==;1F@DCB=1@C@;1F1DGABB@B	AS:i:0	XN:i:0	XM:i:0	XO:i:0	XG:i:0	NM:i:0	MD:Z:48	YS:i:-2	YT:Z:CP
HISEQ09:337:CA3UFANXX:7:1103:14624:22268	83	VIRSorter_Ga0164292_10000001-circular-cat_2	168621	42	151M	=	168568	-204	AAGGAGATATAATATTCTTCCCATCTAACTACATGGCTGCCCACGAGGTAAAACCGGTAAAAGAAGGCCTTAGATACAGTTATCTTGGATGGTATAGTCAAGGGACTCCTAACCCAGCTGTTCACGAATATGTAGCAGATCCCTTAAAAGA	GGGGGGGGGGGGGGGBGGGGFGGGFEGGGGGGGGGGGGGGGGGFGGGGGGGGGGGGGGGGGGGGGGGGGGGGGGGGGGGGGGGGGGGGGGGGGGGGGGGGGGGGGGGGGGGGGGGGGGGGGGGGGGGGGGGGGGGGGGGGGGGGGGCCCCC	AS:i:0	XN:i:0	XM:i:0	XO:i:0	XG:i:0	NM:i:0	MD:Z:151	YS:i:0	YT:Z:CP
HISEQ09:337:CA3UFANXX:7:1103:14624:22268	163	VIRSorter_Ga0164292_10000001-circular-cat_2	168568	42	151M	=	168621	204	CATTGGTGGACATCATTATTTTAATTATTTAGACATAGATTATTCTCCCAAAAAAGGAGATATAATATTCTTCCCATCTAACTACATGGCTGCCCACGAGGTAAAACCGGTAAAAGAAGGCCTTAGATACAGTTATCTTGGATGGTATAGT	BAABBGGGGGGGGGGEDGGGGGGGGGGGGGGGGGGGGGGGGGGGGGGGGGGGGGGGGGGGGGGGGGGGGGGGGGGGGGGGGGGGGGGGGGGGGGGGGGGGGGGGGGGGGGGGGGGGGGGGGGGGGGGGGGGGGGGGGGGGGGGGGGGGGGE	AS:i:0	XN:i:0	XM:i:0	XO:i:0	XG:i:0	NM:i:0	MD:Z:151	YS:i:0	YT:Z:CP
HISEQ09:337:CA3UFANXX:7:1103:13225:23476	99	VIRSorter_Ga0164292_10000001-circular-cat_2	24470	42	151M	=	24638	319	CGGTGGGTGTCCTAGACTGAGCGATAATTCACAAGCTGGATCGAATTATGATAACTGTATAGCAATTCACGCAGAGCAAAATGCTCTTCTTCATTGCGATTACAGTTCAAGTCCAAAAAAGATGTTTGTCAATGGACCCCCATGCTTCACA	CCCCCGGGGGGGGGGGGGGGGGGGGGGGGGGGGGGGGGGGGGGGGGGGGGGGGGGGGGGGGGGGGGGGGGGGGGGGGGGGGGGGGGGGGGGGGGGGGGGGGGGGGGFGGGGGGGGGGGGGGGGGGGGGGGGGGGGGGG<DGGGGGGGGGG=	AS:i:0	XN:i:0	XM:i:0	XO:i:0	XG:i:0	NM:i:0	MD:Z:151	YS:i:0	YT:Z:CP
HISEQ09:337:CA3UFANXX:7:1103:13225:23476	147	VIRSorter_Ga0164292_10000001-circular-cat_2	24638	42	151M	=	24470	-319	CAACAGTACAGTAAAAGAAGTATACTATCTAGTAAACTCTGAGTATAAAGATTGGGATAACGTTTATAATTTTCTGCAGAAGTGTGGAGTATCTTTAAATGGAATAGAAAAATGGCAGCTGGAAAATTAAATTATATTGTTACATATGAGG	0GGGGGGGGGGGGGGFCGGGGGGGGGGGGGGGEGGGGGGGGGGGGGGGGGGGGGGGGGGGGGGGGGGGGGGGGGGGGGGGGGEGGGGGGGGGGGGGGFGGGGGGGGGFGGGGGGGGGGGGGGGGGGGGGGGGGGGGGGGGGGGGGGCCCCC	AS:i:0	XN:i:0	XM:i:0	XO:i:0	XG:i:0	NM:i:0	MD:Z:151	YS:i:0	YT:Z:CP
HISEQ09:337:CA3UFANXX:7:1103:5472:23895	83	VIRSorter_Ga0164292_10000001-circular-cat_2	8477	42	151M	=	8466	-162	ACTCCAAGCTCTTCAATATTTGGCCATGGCTATTATGATATATATGATGAGAACCCAGAAATTATTTCCGATAACACAATCTCTCTAAGGTACGGTTCCGTCCATTGTGCACAAGAGCAATATGATAAGAACTTATATGTTAATGATAACT	C@BBGDDD=@0<0GGGGGGGDGF0D=GF>EGGGGGFGGGGGGGGGGGEFGGGGGGGGGFCGGGGGFGDEGGGGGGGGGGGGGGCGGGGGFGGGGGGGB<GGGGGGGGGGGGGGGGGGEGGGGGGGGGGGGGGGGGGGGGGGGGGGGCCCCC	AS:i:0	XN:i:0	XM:i:0	XO:i:0	XG:i:0	NM:i:0	MD:Z:151	YS:i:0	YT:Z:CP
HISEQ09:337:CA3UFANXX:7:1103:5472:23895	163	VIRSorter_Ga0164292_10000001-circular-cat_2	8466	42	151M	=	8477	162	CGCAGATTAAAACTCCAAGCTCTTCAATATTTGGCCATGGCTATTATGATATATATGATGAGAACCCAGAAATTATTTCCGATAACACAATCTCTCTAAGGTACGGTTCCGTCCATTGTGCACAAGAGCAATATGATAAGAACTTATATGT	CCCCCGGGGGGGGFGGGGGFG@GGGFGGGGGGGGEGDFGGGGGGGGGGGGGGGGGGGGGGGGGGGFGGGGGGGGGGGGGGGGGGGGG=FGGDGFFGGGGGFGGGGGGGGGGGGGGGGGGGGFFGGGGGGGGFGGGGGGGGGGGGEGGGGGE	AS:i:0	XN:i:0	XM:i:0	XO:i:0	XG:i:0	NM:i:0	MD:Z:151	YS:i:0	YT:Z:CP
HISEQ09:337:CA3UFANXX:7:1103:17018:23782	83	VIRSorter_Ga0164292_10000001-circular-cat_2	161242	42	134M	=	161102	-274	AGAGGAAGAAAAAACAGAACAGTCATTTGTGGAATATGTAGATAATAATATATATGATTTTCCACTCAAATCCATAGATGGAGAAGATGGCATTCTGGCAAACCTTAAAGGAAAAGTTTCTATTTTATTTAATG	<;0<0GFDGGGEGEGF00C;0GGGFE00@E;;GF>F:>FC1DDFFF@EFFE=11:F111@@=11=1@>GDE:1=1BC=11=1GFC?11C>1E1<:11GF1E:1F@1F=1FC1F>F>GFG@GFF>C;FCF=BB@A	AS:i:-3	XN:i:0	XM:i:1	XO:i:0	XG:i:0	NM:i:1	MD:Z:2T131	YS:i:-6	YT:Z:CP
HISEQ09:337:CA3UFANXX:7:1103:17018:23782	163	VIRSorter_Ga0164292_10000001-circular-cat_2	161102	42	151M	=	161242	274	CTCACGGATCAATGGAAGTAACTGAAGGAACTAAGTACAGTGCGGTAACAATGTATAATTACAATGAAATTGGCCAGTCAGTTACACCATCTAGTGGGATTCAACTCGCAACACTGCCGACGCAATCGAAAGCTGATTAAAGCGGAAGAAA	AA@BAF/CFG1111==@1=B111>>11F:FBFG1@F1EE1EFCE9=EFGGGECBGGEGGEGDF@FFDGFFDGGGGGGCF@FCFCF>;D00FGFG0EGGGGG00;FFE>/DGA@GGC=08CGGG.../6..6CB6DEBB=B.B.8...@.BG	AS:i:-6	XN:i:0	XM:i:2	XO:i:0	XG:i:0	NM:i:2	MD:Z:123T18T8	YS:i:-3	YT:Z:CP
HISEQ09:337:CA3UFANXX:7:1103:1099:26489	83	VIRSorter_Ga0164292_10000001-circular-cat_2	101097	42	151M	=	100978	-270	TAGAATATTTGATACTTGTATGTGTGAGTGCCAGCTGTTATATTTTCGAAGCCAGGCTGGCGCTGGTTCTTTTCAGGTATATAACTAAACCTGTTCTTAGTTAGCTTTGGAGCATTGCTAAGAAACTTTACGAGGGACAGAGTAACCCAAC	##BGGGGGGEDE=GGG@6GGGGGGGGGGGGGGGGFF=GGGGGGGGGGGGGGGGGGGGGGGGGGGGFGGGGGGBGGEGGGGGGGGEGGGGGGGGGGGGGGGGGGGGGGGGGGFGGGGGGGGGGGGGGGGGGGGGGGGGGGGGFGGGGCCCCC	AS:i:0	XN:i:0	XM:i:0	XO:i:0	XG:i:0	NM:i:0	MD:Z:151	YS:i:0	YT:Z:CP
HISEQ09:337:CA3UFANXX:7:1103:1099:26489	163	VIRSorter_Ga0164292_10000001-circular-cat_2	100978	42	151M	=	101097	270	TGCTTTCATGCGTACTGTTGGTCGGTATGTATTAAAGTTCATAATCCCTCCTTAGGATTAGTCATTGGTCCCTTCTTTTTGTATAAACTATTCCCTTATTAAAAAATAATTTACACAATTAGAATATTTGATACTTGTATGTGTGAGTGCC	BCBCCGGGGGGGGGGGGGGGGGGGGGGGGGGGGGGGGGGGGGGGGGCGGGGGGGGGFCGGGGGGGGGFGGGGGGGGGGGGGGGGGGGGGGGGGEGGGDFFFCFDFGGGGGGGGGGGG=FDGEGGGGGGGGGG=0FFFGGG@GCGBGBB=@G	AS:i:0	XN:i:0	XM:i:0	XO:i:0	XG:i:0	NM:i:0	MD:Z:151	YS:i:0	YT:Z:CP
HISEQ09:337:CA3UFANXX:7:1103:8800:28720	99	VIRSorter_Ga0164292_10000001-circular-cat_2	27908	42	151M	=	28221	464	TAGAAAAATGTTTTTTATTTTATATTAGAATGACAGATTTTATATATAATAATATTAAAGATATCTTTGTTGTTCCATTTGATTCTATTGTTGGCGATAAAGATAATTCTTTAACAATATCTATCTCTAAATTTTTACCTCCTACAGAATA	CCCCCGGGGGGGGGGGGGGGGGGGGGGFGGGGGGGGFGGGGGGGGGGGGGGCGGGGEDF>GGFGCGFGCGGEGGCFEEGGFDGGGFFCFBFGF>F<EGGGCBFGGEGGGGGEG@F>BGCG>FEGCGGG>DC@DCDGE=0:F0CC@@009C@	AS:i:0	XN:i:0	XM:i:0	XO:i:0	XG:i:0	NM:i:0	MD:Z:151	YS:i:0	YT:Z:CP
HISEQ09:337:CA3UFANXX:7:1103:8800:28720	147	VIRSorter_Ga0164292_10000001-circular-cat_2	28221	42	151M	=	27908	-464	ATATTAATTATAGGTTTGCCGGGAGCTGGCAAAACAGCGCTAGCTACTCAATTGGCAGCTAAGACTAACTCAATCCACATCAACGCTGATGTGGTAAGAGCTGATCTTAGCTCTGATCTTGGCTTCTCTATAGAGGACCGCATAGAACAAG	EGGGGGGGGGGGGEGGGGGGGGGGGGGGGGGGGGGGGGGGGGGGGGGGGGGGGGGGGGGGGGGGGGGGGGGGGGGGGGGGGGGGGGGGGGGGGGGGGGGGGGGGGGGGGGGGGGGGGGGGGGGGGGGGGGGGGGGGGGGGGGGGGGCCCCC	AS:i:0	XN:i:0	XM:i:0	XO:i:0	XG:i:0	NM:i:0	MD:Z:151	YS:i:0	YT:Z:CP
HISEQ09:337:CA3UFANXX:7:1103:14039:28634	83	VIRSorter_Ga0164292_10000001-circular-cat_2	113167	42	151M	=	113092	-226	TCTGACATTTGAGAAACAGTGGTCCGCACCAGCATTTCTCGCATTATGTGCATCTGACACCAAGGTGACTCTTCAACTGTAGTAGTCTCAAGGTCCTTAGCATGTGCTTCTGGCATACGAGTTACCATCCAGAACATATCCATCTTGATAC	CEGGGGGG=GEBGGGGGGGGGBGDGGGGEEGGGGGGGGGGGGGGGGGGGGGGGGGGGGGGGGGGGGGGGGGGGGGGGGGGGGGGGGGGGGGGGGGFGGGGGGGGGGGGGGGGGGGGGGGGGGGGGGGGGGGGGGGGGGGGGGGGGGCCCCC	AS:i:-5	XN:i:0	XM:i:1	XO:i:0	XG:i:0	NM:i:1	MD:Z:147G3	YS:i:0	YT:Z:CP
HISEQ09:337:CA3UFANXX:7:1103:14039:28634	163	VIRSorter_Ga0164292_10000001-circular-cat_2	113092	42	151M	=	113167	226	GCCTTAAGCAATTCTTCTTCTGTCCATTCGATATTGAACAGCACCTCTGGCTCAACAAGAGTTGTATTGAGATGGTCTGACATTTGAGAAACAGTGGTCCGCACCAGCATTTCTCGCATTATGTGCATCTGACACCAAGGTGACTCTTCAA	BCCBBGGGGGGGGGGGGGGGGGGGGGGGGGGGGGGGGGGGGGGGGGGGGGGGGGGGGGGGGFGGGGGGGGGGGGGGGGGGGGGGGGGGGGGGGGGGGGGGGGGGGFGGGGGGGGGGGGGGGGGGGFGGGGGGGGEGGGGGGGGGGGGGGG#	AS:i:0	XN:i:0	XM:i:0	XO:i:0	XG:i:0	NM:i:0	MD:Z:151	YS:i:-5	YT:Z:CP
HISEQ09:337:CA3UFANXX:7:1103:3954:29565	83	VIRSorter_Ga0164292_10000001-circular-cat_2	58583	42	151M	=	58235	-499	TATTGGAGATCGCTGACATAATAATATTTTATCATAATCAATATTCGTTTGATAGGACATAATGTCAATTACTATAATAGATATCTGATTAATCTCGAGGGGTTAATTTCAATTTAGAAAGGTTTGGTTGAGGCCAATGCCCAATTTTTAT	BG@688@CC9.F;0DF=G@GGCF0GGGCEGGF>F>GF@@BF@>CE/G@BGGGF@CGGGGF1GF<1DGCDCGGGEGGG>GD>GGGGGCGDDFGGGBGBBF0GGDGGGGGFGGGGEEF:>EF=EGGDFGGGGGEGGGGGGGGGGEFGGCBCCC	AS:i:0	XN:i:0	XM:i:0	XO:i:0	XG:i:0	NM:i:0	MD:Z:151	YS:i:0	YT:Z:CP
HISEQ09:337:CA3UFANXX:7:1103:3954:29565	163	VIRSorter_Ga0164292_10000001-circular-cat_2	58235	42	151M	=	58583	499	GTTTGTCTTTGCCAAAAATTAAATCAGTGTGAGCATCGTACTTTCCACTTTGCAACCCTTCATATTCCGCATATTGAAAATATGAGTATCCATATAAATCAAAATTGTAGAATGCTTTATTGGCATGTTCTATAACTTGATTAATTCTGTT	BAABBGGGGGGGFGDFEBBB1=ECFGGGGGGGGEGGGGGG>EGG>C@@GGGGGCGCDGGGGGGGGGGGGGDBCGGGGGGGGGGGGGD>FCGGG00CFGGCEGGGGGGGG>C@FG>080E>CF@CGGBFGGGFFF=DGG0060:DG00@=FC	AS:i:0	XN:i:0	XM:i:0	XO:i:0	XG:i:0	NM:i:0	MD:Z:151	YS:i:0	YT:Z:CP
HISEQ09:337:CA3UFANXX:7:1103:4357:29802	99	VIRSorter_Ga0164292_10000001-circular-cat_2	112177	42	151M	=	112258	210	GGAAAGTCCCAACAGACCCGCACTTGTGGTACGGATCTGCTGGGACAAGGAACAAGGGACAAGAGGCGGTTAGGCCAAGACGTCATCTCCGTCGTCGTCACCGAGAAGAGCACGAAGCTCATCAGAGATAGACATTGTTGACTTGATGATT	CCCCCGGGGGGGGGGGGGGGGGGGGGGGGGGGGGGGGGGGGGGGGGGGGGGGGGGGGGGGGGGGGGGGGBGGGEGFGGGGGGGGGGGGGGGGGGGGGGGGGGGGGGGGGGGGGGGGGGGGGGGGGGEGGDGGGGGGGGGEGGGGGGGEGEG	AS:i:0	XN:i:0	XM:i:0	XO:i:0	XG:i:0	NM:i:0	MD:Z:151	YS:i:0	YT:Z:CP
HISEQ09:337:CA3UFANXX:7:1103:4357:29802	147	VIRSorter_Ga0164292_10000001-circular-cat_2	112258	42	129M	=	112177	-210	GTCATCTCCGTCGTCGTCACCGAGAAGAGCACGAAGCTCATCAGAGATAGACATTGTTGACTTGATGATTGTCAACTCGGACATTCCGTCAGCCCAACACGAGGCTTGCATCTCTTCGATCTTTTCGCC	GGGGGGGGC..GC.GC=DFC.CEGFGGGGGFGGFGGGGGGGGGGGGGGGGGGGGGGGGGGGGGGGGGGGGGFF/FGGGGGGGGGGGGGGGGGGGGGGGGGGGGGGGGGGGGGGGGGGGGGGGGGCCCBC	AS:i:0	XN:i:0	XM:i:0	XO:i:0	XG:i:0	NM:i:0	MD:Z:129	YS:i:0	YT:Z:CP
HISEQ09:337:CA3UFANXX:7:1103:9442:29870	83	VIRSorter_Ga0164292_10000001-circular-cat_2	131269	42	151M	=	131124	-296	TTCTTGGTTTAGAACCTTATCTTAAGAATAATATTATTGGCCAAGAGAATGCTGTAAGCGCTTTAATAAGTGCCTTAAGAAGATCTCAAACTGGATTACATGATCCAGATAGACCATTGGGTGTTTTCTTATTTGCGGGATCTTCTGGTGT	E6DCGEGEEGGGGGCGGGGGEGF0D=GGFGGGGGGGGGCCGGGGGGGGGGGGGGGGGGGGGGGGGGGGGGGGGGFGGGGGGGGGGGFGGGGGGGGGGGGGGGGGGFGGGGGGGGGGGGGGGGGGGGGGGGGGGGGGGGGGGGGGGGCCCCC	AS:i:0	XN:i:0	XM:i:0	XO:i:0	XG:i:0	NM:i:0	MD:Z:151	YS:i:0	YT:Z:CP
HISEQ09:337:CA3UFANXX:7:1103:9442:29870	163	VIRSorter_Ga0164292_10000001-circular-cat_2	131124	42	151M	=	131269	296	GACGATTTAGCTTCTAAGGCTTTTCTTGATACTATTAAAAACTTTAGAGGCAAATTCCCCAAAGTAGACGAAGACGACTTACCAATATCTGGTAATGCTAAAGAAAAAGCAGGAGTTAAGCCTAAACAGATTACTAAGCAAAAATTTCTTG	BCCBBGGGGGGGGGGGGGGGFGGGGGGGGGGGGGGGGGGGGGGGGGGGGGGGGGGGGGGGGGGGGGGGGGGGBCGGGGGGGGCGGGGGCGGGGGGGGGFGGGFGGGGGGGGGGGGBGGGGGGGGGGGGGGGGGGGGGGEGGGGGGGGGGGB	AS:i:0	XN:i:0	XM:i:0	XO:i:0	XG:i:0	NM:i:0	MD:Z:151	YS:i:0	YT:Z:CP
HISEQ09:337:CA3UFANXX:7:1103:13632:31085	99	VIRSorter_Ga0164292_10000001-circular-cat_2	70632	42	151M	=	70897	416	CCTTCAGCAAATTGATTATCTTCTTCTTCGGTCATAGGAAAGCTGTCATGAGTATAGCATACAGCTGGTCCACACCAATTGTTATCTAAGCCTATTCTAATCCATTCGTCAAAATTCATAATATTAAAACGAATCGTCTAAATCAACAGTA	CCCCCGGGGGGGGGGGGGGGGGGGGGGGGGGGGGGGGGGGGGFGGGGGGGGGGGGGGGGGGGGGGGGGGGGGGGGGGGGGGGGGGGGGGEGGGGGGGGGGGGGGGGFGGGGGBGGGGGGGGGGGGFGGGFGGDGFEGGGGGGGGGGGGGG@	AS:i:0	XN:i:0	XM:i:0	XO:i:0	XG:i:0	NM:i:0	MD:Z:151	YS:i:0	YT:Z:CP
HISEQ09:337:CA3UFANXX:7:1103:13632:31085	147	VIRSorter_Ga0164292_10000001-circular-cat_2	70897	42	151M	=	70632	-416	CTCATGTTTTCTAAACTGTCTACGGCAAAACCTATTTGAATGTTTTTATATTTTAATTGATTATGATTAATAAATTTAGCTAAATCATCAAGAGCAGCTTTTAATTCATTTTTAATTTTAGGGTCTAAATTACTTTCAACAATAAACTTTT	@GCGGGF@GGEGGGGGGGG<GCGGGGGGGFGFFE==G:CGF/EGGGGGGGGGGGGGGGGGGGGGEEGGGGGGGGGEGGEGGGGGGGGGGGGGGGGGGGGGGGGGGGGGGGGGGGGGGGGGGGGGGGGGGGGGGGGGGGGGGGGGGGBBBBB	AS:i:0	XN:i:0	XM:i:0	XO:i:0	XG:i:0	NM:i:0	MD:Z:151	YS:i:0	YT:Z:CP
HISEQ09:337:CA3UFANXX:7:1103:19362:31059	99	VIRSorter_Ga0164292_10000001-circular-cat_2	11045	42	140M	=	11233	301	CCTACGTTGTAAGGTCTAACTTTGTAAGCAAGAAGATAAGACTTGAAGGCAAGCCACTTTCAGTTAAGATGATGACCAACTACTTAAATAGAACAGTATCTTCCTCTAATGACATGTCCGATCCAACATCTGTAGAATTT	BBCBBDGGGGGEGGFGEGGGGEGGGGGGGGFBFGFFCGGFGGEGGGGF1GGGGGGGGGGGGGGGGGGGGEG>GCD>CFGGGGG@FGGGGGECFGGG0BEGDGGFDDGGB@;CF>D>BGG/.CD.C00;80FC@FFGGFCE	AS:i:0	XN:i:0	XM:i:0	XO:i:0	XG:i:0	NM:i:0	MD:Z:140	YS:i:0	YT:Z:CP
HISEQ09:337:CA3UFANXX:7:1103:19362:31059	147	VIRSorter_Ga0164292_10000001-circular-cat_2	11233	42	113M	=	11045	-301	ATTATGCCCTATACTGAAAAAGAGATAAAAGCAGAATTGATGATATTTAATCCATCGGATCAAAAAGCTAAATTTAGGTTTGCACCAAAACAAGAAACAGTTTCCTTGTACGA	BGC00@:>BCF0E:0:0GGGF@BE1GEF111CD@E1>FEGGGDFFB:1FCF/GF=0GE1F/CGFFE=11GGGFF1GGGGEFF0=/D1F:C1EGFGEDGEGGGGGGGBGABBBB	AS:i:0	XN:i:0	XM:i:0	XO:i:0	XG:i:0	NM:i:0	MD:Z:113	YS:i:0	YT:Z:CP
HISEQ09:337:CA3UFANXX:7:1103:9655:31558	99	VIRSorter_Ga0164292_10000001-circular-cat_2	108650	42	151M	=	108783	284	TTACATCTGATGCACTATCAAGGTTTGATGATTCACCTGCTAGTTCTTCTGGCCATAGGTGTATGACTGCTTTTTCACATATAAGGCATGGTGTCAGTTCTTGTCTCATTGTTTTGCCTTTGCTGCGAGCTTACCAAGATGATCTATTGCT	CCCCCGGGFGGGGGGGGGGGGFGGGGGGGFGGGGGGFGGGGGGCGGGGGGGGGGGGGGGGGGFGGGGGGGGGGGGGGGGGGGGGGGGGGGG1EFGGGGGGGGGGGCFGGGGGGGGBEDEGGGGG0FG.CBAFGCDGG@GGGGGGGGGGGGG	AS:i:-5	XN:i:0	XM:i:1	XO:i:0	XG:i:0	NM:i:1	MD:Z:94G56	YS:i:0	YT:Z:CP
HISEQ09:337:CA3UFANXX:7:1103:9655:31558	147	VIRSorter_Ga0164292_10000001-circular-cat_2	108783	42	151M	=	108650	-284	CCAAGATGATCTATTGCTACTTCTTTAGATGCTGGATCATTGGTAAGTAGGAGCTTGTGGATTTGATTGATGTACTGGTATAGTTTCTCTTGTGCTTCGCCATGAGTTTTGACTACTAGCCTGTATTGTTCAATTAATTCTTGTTGTTGTT	EGGGG=EGGGGGGGGGGGGGGCGGGGGGGGGGGGGGGEGGGGGGGGGGGGGGGGGGGGGGGGGGGGGGGGGGGGGGGGGGEGGGGGGGGGGGGGGGGGGGGGGGGGGGGGGGGGGGGGGGGGGGGGGGGGGGGGGGGGGGGGGGGGCCCBC	AS:i:0	XN:i:0	XM:i:0	XO:i:0	XG:i:0	NM:i:0	MD:Z:151	YS:i:-5	YT:Z:CP
HISEQ09:337:CA3UFANXX:7:1103:10282:31605	99	VIRSorter_Ga0164292_10000001-circular-cat_2	131476	42	151M	=	131811	486	CAATGGTCAGAATTGATTGCGGAGAGTTTCAACATAAACATGAGAACCAAAAACTAATAGGTTCCCCTCCCGGTTATGTTGGTCATGATGAAGGTGGGCAGCTAGTTAATTTAGTTAAAAAATACCCATCAACCGTTGTTCTGTTGGATGA	A:A0?FGGFGEGGGGGGGGGGGGGGG@CGGGEBFFFGGCC>FC@DGDGGGGGDBGC>><EGDG1DFGDDDFE@/<>GECDGB90>FFGGGGGFC<;0CEG<FG>GCC@GGC0CCFDG000=.DG@/6D.E=GGB.CGGG@D//CDDGGBGG	AS:i:0	XN:i:0	XM:i:0	XO:i:0	XG:i:0	NM:i:0	MD:Z:151	YS:i:0	YT:Z:CP
HISEQ09:337:CA3UFANXX:7:1103:10282:31605	147	VIRSorter_Ga0164292_10000001-circular-cat_2	131811	42	151M	=	131476	-486	GTAAATTATAAAACCGGCACAAAGATAGTTCCAAATAGATCTATCGTTGAACGTAATACAAATGACGCAGTTAAAAAACATTTTAAACCAGAATTTTTAAATAGAATAGATAAAACTGTTATCTTTAATTATCTATCCGATGAAGACTGCT	###GGGE@B.@8..90086=D@C0D0D;0080B@GGGEC>BGGGGGGGGGGGD>D:BE::0@<<FF1GGF:>E:F>@FDFGGGGF::>DGGGF>F@G@F1DCF:1CBCEFCGFBFBE1>F@11>FEEGGFE;GGBFBGEG>GFF?=<0=BA	AS:i:0	XN:i:0	XM:i:0	XO:i:0	XG:i:0	NM:i:0	MD:Z:151	YS:i:0	YT:Z:CP
HISEQ09:337:CA3UFANXX:7:1103:16758:32045	99	VIRSorter_Ga0164292_10000001-circular-cat_2	112674	42	151M	=	112755	232	CCTCCTAATGGTCGTTATGGATGAGGTAATCACCCTTCTTTTTAGACAGAAAGTCCTAGTTTAGAAGGGTATCTTGGGCATGTTATAGATTAAACACGCACTAAAGAGGCTTTAGAAGCAATATAATATTTGCTCCTATCATCTCTAGATT	CCCCCGGGGGGFGGGGGGGGGGGGGGGFEFGGGGGGGGGGGGGGGGGGGGGGGGGGGGGGGGGGGGGGGGGGGGGGGGGGGGGGGGGGGGGGGGGGGGGGGGGGGGGGGGGGGGGGGGGGGGGGGGGGGGGGGGGGGGGGGGGGGGGGGGG	AS:i:0	XN:i:0	XM:i:0	XO:i:0	XG:i:0	NM:i:0	MD:Z:151	YS:i:0	YT:Z:CP
HISEQ09:337:CA3UFANXX:7:1103:16758:32045	147	VIRSorter_Ga0164292_10000001-circular-cat_2	112755	42	151M	=	112674	-232	GTTATAGATTAAACACGCACTAAAGAGGCTTTAGAAGCAATATAATATTTGCTCCTATCATCTCTAGATTGAGTTAAGTGCTCGGATAAGCCAATCAATTGGTTGATTAGGGCTCTTTGCACTGAACGTGTACAACCACTGGTCGTGATTG	#GGGGGGGCGGGBGGGGGGGGGEEGGGGGGGGGGGGGGGGGGGGGGGGGGGGGGGGGGGGGGGGGGGGGGGGGGGCGGGGGGGGGGGGGGGGGGGGGGGGGGGGGGGGGGGGGGGGGGGGGGGGGGGGGGGGGGGGGGGGGGGGGGBBCCB	AS:i:0	XN:i:0	XM:i:0	XO:i:0	XG:i:0	NM:i:0	MD:Z:151	YS:i:0	YT:Z:CP
HISEQ09:337:CA3UFANXX:7:1103:11875:32302	83	VIRSorter_Ga0164292_10000001-circular-cat_2	40309	42	151M	=	40058	-402	GACTCAGTACATATAGTTGACTATAAAACTGGGAAAAGAGAAGTTGCACTCAAGAATGTTTCTACCAATCTACAAATGGGAATCTATGCTTTAGCTGCATCCGTTATGTTCCCTGAGAAGGAGATAACAGCCTCCCTACACTACCTTAGAA	DGGGGGGGGGGGGGGEGGGGGGGGGGGGGGFGGGGGGGGGGEGGGGGGGGGGGGGGGGGGGGGGGGGGGGGGGGGGGGGGGGGGGGGGGGGGGGGGGGGGGGGGGGGGGGGGGGGGGGGGGGGGGGGGGGGGGGGGGGGGGGGGGGCCCCC	AS:i:0	XN:i:0	XM:i:0	XO:i:0	XG:i:0	NM:i:0	MD:Z:151	YS:i:0	YT:Z:CP
HISEQ09:337:CA3UFANXX:7:1103:11875:32302	163	VIRSorter_Ga0164292_10000001-circular-cat_2	40058	42	151M	=	40309	402	ATACAGTTTCTTCAGATTCACCACTTTCATTAGATGAAATGAAGATCAAATATGAAGAGCATAAAGTTTATTACGATCCAACCAACATTATACCCAAGGATCTAATAGACGTTGGAGACTTGTTGTTGGACGAATTCTATGACCAAAACCA	CCCCCGGGGGGGGGGGGGGGGGGGGGGGFGGGGGGGGGGGGGGGFGGGGGGGGGGGGGGGGGGGGGGGGGGGGGGGGGGGGGGGGGGGGGGGGGGGGGGGGGGGGGGGGGGGEGGGGGGGGGGGGGGGGGGGGGGGGGGGFGGGGGGGGDB	AS:i:0	XN:i:0	XM:i:0	XO:i:0	XG:i:0	NM:i:0	MD:Z:151	YS:i:0	YT:Z:CP
HISEQ09:337:CA3UFANXX:7:1103:18025:32436	83	VIRSorter_Ga0164292_10000001-circular-cat_2	142950	42	151M	=	142817	-284	AGCCTATTTAGAATTGTTGCGACTAAAAAGAAGATATATTAATTATATAATTCAATTAGAAGATTTTGCGGTTCAAAGAACAATAGCACTTGCTTCTCCAACTCCAGAAGATGTTATTAGGTATAATGACATCTTTGATGAAATATATGTA	D==GGG=CGGDDDGGGGDGAFGEGGGGGFGGGGGGGGGCGGGGGGGGGGGGGGGGGGGGGGGGFGGGGGGGGGGGGGGGGGGGGGGGGGGGGGGGGGGGGGGGGGGGGGGGGGGGGGGGGGGGGGGGGGGGGGGGGGGGGGGGGGGCCCCC	AS:i:0	XN:i:0	XM:i:0	XO:i:0	XG:i:0	NM:i:0	MD:Z:151	YS:i:0	YT:Z:CP
HISEQ09:337:CA3UFANXX:7:1103:18025:32436	163	VIRSorter_Ga0164292_10000001-circular-cat_2	142817	42	151M	=	142950	284	CCACCTCTTTTGCAAAGAATGCTCCAATTCTAACTGGAGAAATGGTTATTGCAAGTAATGCAGTAGTTGGCAACTTAGGCTCAGTAACTACTGACCTTGTAGAAAAAAGAATAAACTTAGGCAAGAGAATGAAAGCCTATTTAGAATTGTT	CCCCCGGGGGGGGGGGGGGGGGGGGGGGGGGGGGGGGGGGGGGGGGGGGCGGGGGGGGGGGGGGGGGGGGGGGGGGGGGGGGGGGGGGGGGGGGGGGGGGGGGGGGGGGGGGGGGGGGGGGGGGGGGGGGFGGGGGGGGGEGCGGGGGGGG	AS:i:0	XN:i:0	XM:i:0	XO:i:0	XG:i:0	NM:i:0	MD:Z:151	YS:i:0	YT:Z:CP
HISEQ09:337:CA3UFANXX:7:1103:19461:33836	83	VIRSorter_Ga0164292_10000001-circular-cat_2	149749	42	151M	=	149547	-353	CTTTATATAAAATTGTTTAATGTTATAAAAGTAAATTACTATATATTTCAGGCAATTGAATTATGCGTATATGGAGAACTTAATGAGTTTCGATTTTATAGAAAATTTCACAGTTAAACTTCCAGATTTTTCAAAAATGGACTTTTCATTT	0@D=EGGGGGGGCFCGGEGGG>GGGGGGGGGGEGGGGGEGGGGGGGGGGFB0FGGGC>EGGGGGGGGGGGGEGGGGGGGGGGGGCGGGFFDGGGGGGGGGGGGGGGGGGGGGGGGGGGGGGGGGGGGGGGGGGGGGGGGGGGGGGGCCCCC	AS:i:0	XN:i:0	XM:i:0	XO:i:0	XG:i:0	NM:i:0	MD:Z:151	YS:i:0	YT:Z:CP
HISEQ09:337:CA3UFANXX:7:1103:19461:33836	163	VIRSorter_Ga0164292_10000001-circular-cat_2	149547	42	151M	=	149749	353	AATGATATTGACTATGAGGTGCACTCTCAAGGAGAGGACCTTGGTTGGTCAAAGAACGCAGCTATAAAGGGATATTCTTTATATTGTGCAAGTTATATATATGCTGCTCACATAATGCACGAGAATCTTTTGTCCCAATTCCAACAAATGG	CCCCCGGGGGFGGGGGGGGGGGGGGGGGGGGGGGGGGGGGGGGGGGGFGGGGGGGGGFGGDGGGGGGGGGGGGGGGGGGGGGGGGGGGGGGGGGGGGGGGGGGGGGGGGGGGGGGE0FGGGGGGGGGGGGGGGGGGGGGGGGGGGGGGG=B	AS:i:0	XN:i:0	XM:i:0	XO:i:0	XG:i:0	NM:i:0	MD:Z:151	YS:i:0	YT:Z:CP
HISEQ09:337:CA3UFANXX:7:1103:2278:34403	83	VIRSorter_Ga0164292_10000001-circular-cat_2	190612	42	151M	=	190524	-239	AACAATTAGAAGAAGCTGGAGAACAAGCTGCTGAGGCCATGAAAGGATTTTTATCTGGATCTGATATACCTACTGCAACTAGAGATGCAGTAGAAAGATCTAGGTCAACAGCCAGAACTGCTTTTTCAGCAGGTACAGCATATAAGAGAAT	GGGGGFFGGGGGGF@00>@F>GGGGBF0CF0EGGGGGCFC>GGGEDGGGGGGGGGGGGGGGGEGGGGGC1>GGF>EGGGGGGGGGGGGGFGGGGGGGEGGGGF1>GGGGGGGGGGGGGGGGGGGGGGGGGGGGGGGGGGGEGGGGGCCCBC	AS:i:0	XN:i:0	XM:i:0	XO:i:0	XG:i:0	NM:i:0	MD:Z:151	YS:i:0	YT:Z:CP
HISEQ09:337:CA3UFANXX:7:1103:2278:34403	163	VIRSorter_Ga0164292_10000001-circular-cat_2	190524	42	151M	=	190612	239	GATTTTGCAAACAAACAACATTTTGGAATTAAGCCTGGAGAAAGTTCAGAAGCATACAACGCCTTTATGTATCATGTAGCTGGTCGAAAACAATTAGAAGAAGCTGGAGAACAAGCTGCTGAGGCCATGAAAGGATTTTTATCTGGATCTG	@@@BBGGGGGGGGGGGGEGGGGGGEGGGGGGGGGGGGGGGGGGGGGGGGEGGGGGGGGGGGGGEDECGGGGGGGGGGGEDGGGFDCEGBGFGGGGGGGGGGGGGGG>FGGGFGEFGC8FGGGGE=GG=FGGGGGGGGE=@GGEB.@.EG=@	AS:i:0	XN:i:0	XM:i:0	XO:i:0	XG:i:0	NM:i:0	MD:Z:151	YS:i:0	YT:Z:CP
HISEQ09:337:CA3UFANXX:7:1103:8100:34739	83	VIRSorter_Ga0164292_10000001-circular-cat_2	135211	42	151M	=	135069	-293	GCTGGCAGCGATAGTGTTATAGACGTTACTGAAATGTCTAGACAATATTTATCTGGAAAAATAACAGAAAGAATGACAAACTTAGTAATGACTCCTGAAGTCCTCATAGAGCGTGGGTTCACTTCTTTGTTATCTCAAGAAAGCTTAATGA	<GGEFGGGBGGGGGGGGGGGGGGGGGGGFCGGGGGGGGGGFGGGGGGGGGGGGGGGGGGGGGGGGGGGGGGGGGGGGGGGGGGGGGGGGGBGGFCGGGGGGGGGGGGGGGGGGGGGGGGGGGGGGGGGGGGGGGGGGGGGGGGGGGCCCCC	AS:i:0	XN:i:0	XM:i:0	XO:i:0	XG:i:0	NM:i:0	MD:Z:151	YS:i:0	YT:Z:CP
HISEQ09:337:CA3UFANXX:7:1103:8100:34739	163	VIRSorter_Ga0164292_10000001-circular-cat_2	135069	42	151M	=	135211	293	AATAGCAGATGAAGATACACTTTTACTTGGTAACAACTTTGTTAATTTTGACATACCAAAATTAATAGCGACCGCATCTACTCTCGAAGAGTTTATGAAAATTCCAGGGGCTACAGAAATGTTAGACGCAGTAAAAGCAAAAGCTGGCAGC	BCBBBGGFGGGGGGGGGGGGGGGGGGGGGGGGGGGGGGGGGGGGGGGGGGGGGGGGGGGGGGGGGGGGGFGGGGGGGGGGGGGGGGGGGGGGGGGGGGGGGGGGGGGGGGGGGGGGEGGGGGGGGFGGGGGGGGGGGGGGGGGGGGGGGGB	AS:i:0	XN:i:0	XM:i:0	XO:i:0	XG:i:0	NM:i:0	MD:Z:151	YS:i:0	YT:Z:CP
HISEQ09:337:CA3UFANXX:7:1103:9080:34618	99	VIRSorter_Ga0164292_10000001-circular-cat_2	6705	42	151M	=	6775	221	ATTGGCTAAATCTATATAAAAATAATAATGCAAAGTATAATGACTATCGCGAAGATGCCCCAACCGGATCTCAAAAGTATATATCTGCAGCTGTTAAATATTCAGATATATCAAATATTGGAATACCTGGTAAGGAATATAGAAGAATTAG	CCCCCGGGGGGGGGGGGGGGGGGGGGGGGGGGGGGGGGGGGGGGGGGGGGGGGGGGGCDGGGGGGGGGGGGGGGGGGGGGGGGGGGGEGGGGGGGGGFGGGGGGGGGGGGGGGGGGGGGGEGGGGEGGGGGF<F0FGGGGGGGGGEGDEG#	AS:i:0	XN:i:0	XM:i:0	XO:i:0	XG:i:0	NM:i:0	MD:Z:151	YS:i:0	YT:Z:CP
HISEQ09:337:CA3UFANXX:7:1103:9080:34618	147	VIRSorter_Ga0164292_10000001-circular-cat_2	6775	42	151M	=	6705	-221	TCAAAAGTATATATCTGCAGCTGTTAAATATTCAGATATATCAAATATTGGAATACCTGGTAAGGAATATAGAAGAATTAGTTTCACTGGAGTACCAGGACCAACCGTATTAGAAGACTATATTTTCTTTAAAGTTCCACAAAAAGCTAAC	:GGGGGGGGGGGGGGGGGG>GGGGGGGGGGGGGGGGGGGGGGGGGGGGGGGGGGGGFGGGGGGGGGGGGGGGGGGGGGGGGGGGGGGGGGGGGGGGGGGGFGGGGGGGGGGGGGGGGGGGGGGGGGGGGGGGGGGGGGGGGGGGGGCCCCC	AS:i:0	XN:i:0	XM:i:0	XO:i:0	XG:i:0	NM:i:0	MD:Z:151	YS:i:0	YT:Z:CP
HISEQ09:337:CA3UFANXX:7:1103:11254:36059	99	VIRSorter_Ga0164292_10000001-circular-cat_2	103179	42	151M	=	103247	219	GATGTCATCTTCGTCTTTAAGAAGATGTTCGATAGATGCTTTAGCCTCTTGAATTTTGTAATAAGAAGCTACAATTTTGCGGACAGAATTGTTATCTAAATTGGACATGATACTATTCCTTTATGTAATATAAATTATGAAGCTTTTTTAT	BBBBBFGGGGGGGGGGGGGGGGGGGGGGGGGGGGGGGGGGGGGGGGGGGGGGEGGGGGGGGGGGGGGGGGGGGGGGGGGGGGGGGGGGGGGGGGGGGGGGGGGGGGGEGFGGGGGGGGGGDFGF0FGDFGGCEGG@FG@GGGGGGGGGGEE	AS:i:0	XN:i:0	XM:i:0	XO:i:0	XG:i:0	NM:i:0	MD:Z:151	YS:i:0	YT:Z:CP
HISEQ09:337:CA3UFANXX:7:1103:11254:36059	147	VIRSorter_Ga0164292_10000001-circular-cat_2	103247	42	151M	=	103179	-219	CTACAATTTTGCGGACAGAATTGTTATCTAAATTGGACATGATACTATTCCTTTATGTAATATAAATTATGAAGCTTTTTTATAAGCCTTGTACTTGGTAGTTGCCTTACGGCTAATCCAAATGGGTGCAGTAATAACTTTACCGGTACCG	BGGGGGG@6DGGFGGGGGGGGGGGGGGGEGGGFGGGGFGGGGGGGGGF@FGGGGGGGGGGGGGGGGFGGGGGGGGGGGF1EGGGGG>GGGGGGGGGGGGGGGGGGGGGGGGGGGFGGGGGGGGGGGGGGGGGGFGGGGGDGGGGGGBBCBB	AS:i:0	XN:i:0	XM:i:0	XO:i:0	XG:i:0	NM:i:0	MD:Z:151	YS:i:0	YT:Z:CP
HISEQ09:337:CA3UFANXX:7:1103:18815:37200	83	VIRSorter_Ga0164292_10000001-circular-cat_2	81266	42	151M	=	81213	-204	GAAGAGTAGGGTACATATCTTCATGAACATAAAATAGATGAGCAATTTCCTCTGGAACATCAGATGCGCTCAACACTATTAGCTGAAGTGGCATCAGAGAAATGTCATCAGATTTAAAAGATTTTCTGTAGTCAGAATGAAGAGAAGAAAC	CGGGGGGFCF=GGGGGGEGFGGGGGGGGGGGGGGGGGGGGGGGGGGGBGGGGGGGGGGGGGGGGGGGGGGGGGGGGGGGGGGGGGGGGGGGGGGGGGGGGGGGGGGGGGGGGGGGGGGGGGGGGGGGGGGGGGGGGGGGGGGGGGGCCCCC	AS:i:0	XN:i:0	XM:i:0	XO:i:0	XG:i:0	NM:i:0	MD:Z:151	YS:i:-5	YT:Z:CP
HISEQ09:337:CA3UFANXX:7:1103:18815:37200	163	VIRSorter_Ga0164292_10000001-circular-cat_2	81213	42	151M	=	81266	204	CACTTCGCCATTAGTTGAAGAGTGTATGTGATTAAGAATTTCGTTTAGTTCTTGAAGAGTAGGGTACATATCTTCATGAACATAAAATAGATGAGCAATTTCCTCTGGAACATCAGATGCGCTCAACACTATTAGCTGAAGTGGCATCAGA	BBBBBGGGGGFGGGGGGGGGGGFFFGGGGGGGEGGGGGGGGGGDD@EFCGGGGGGGGGGGGGGGGGGGGGGGGGGGGGGGGGGGGGGGGGGGGGGGGGGGGGGGGGGGGGGGGGGGGGEGGFGGGGGGGGGGGFEFGGGGGGGGGGGGGG#	AS:i:-5	XN:i:0	XM:i:1	XO:i:0	XG:i:0	NM:i:1	MD:Z:20T130	YS:i:0	YT:Z:CP
HISEQ09:337:CA3UFANXX:7:1103:17258:37576	83	VIRSorter_Ga0164292_10000001-circular-cat_2	41919	42	151M	=	41850	-220	TCAGTGCATTAGTAGATATTAAAAAAAGGATTCGGAAAAAGGACCAATCCCTTTTAGCGCATTCCTTTACAGCTATTTCTTTTATCTTCTCAAGAAGAATGTAGATACATTCTTGATTGATCAATTAGGAAGAAAGAGTTTTCCACTGTAT	D/GGD/8D/C/GDD@/C800.CDFF;8CF@>C.GC;00C8DDE0000>/80E0CGC//111GFF>1DD@FC<111BBBFF:GE=11DB:1GE1@<11:1GFEGGGDFG>GDDGGG>GGGGEGGFF:F;@GEGGGGGGGGFDDF@FG@BBBB	AS:i:-3	XN:i:0	XM:i:1	XO:i:0	XG:i:0	NM:i:1	MD:Z:19G131	YS:i:0	YT:Z:CP
HISEQ09:337:CA3UFANXX:7:1103:17258:37576	163	VIRSorter_Ga0164292_10000001-circular-cat_2	41850	42	151M	=	41919	220	AATAAACTATATGACAAAAAGATACTGCACAGATGAGGACGTTAGGCAGACGGTCCAAATGACATTCTTTCAGTGCATTAGTAGATATGAAAAAAAGGATTCGGAAAAAGGACCAATCCCTTTTAGCGCATTCCTTTACAGCTATTTCTTT	B=BA0FCG@F>1CG>FGB0FDGGGGCFGGGGFDGC>F1E:<FGG/1ECBBBEGGGGFD@@@FDGGGGEGGGGGFE:FFF@GBGG>DGGEG>DGGG@8F>FG080GB.FF>.D@GGGGG8F@/66D.6C:6CB.DE/@BEGB.9=GGGBGGG	AS:i:0	XN:i:0	XM:i:0	XO:i:0	XG:i:0	NM:i:0	MD:Z:151	YS:i:-3	YT:Z:CP
HISEQ09:337:CA3UFANXX:7:1103:6028:38713	83	VIRSorter_Ga0164292_10000001-circular-cat_2	189334	42	151M	=	189268	-217	TCAACTTGGAAGTTTTGGCCAAGGATCTCTTAGAGCATTTTCTTCTGTTGGTTATATTAGAGGTAGACAAATAGCTGAGCAAGTTGCGCGCACAGGTTCAATCGATGTAAATGAATTATATGGATTACAAGAAGTGATGTTCGAAGGAGGG	@DCGGGGGGBG<GGGGGE@EGGGGGGFFGEGGGGGGGGGGGGGGGGGGGGGFGGGGGGGGGGGGGGGGGGGGGGGGGGGGGGGGGGGGGGGGGGGGGGGGGGGGGGGGGGGGGGGGGGGGGGGGGGGGGGGGGGGGGGGGGGGGGGCCCCC	AS:i:0	XN:i:0	XM:i:0	XO:i:0	XG:i:0	NM:i:0	MD:Z:151	YS:i:0	YT:Z:CP
HISEQ09:337:CA3UFANXX:7:1103:6028:38713	163	VIRSorter_Ga0164292_10000001-circular-cat_2	189268	42	151M	=	189334	217	CTTCTCACCATTAGCAGGAGGCATTGATTTTACGGACACGACAGCATTAGATGGCATGATTCCAAGTCAACTTGGAAGTTTTGGCCAAGGATCTCTTAGAGCATTTTCTTCTGTTGGTTATATTAGAGGTAGACAAATAGCTGAGCAAGTT	CCCCCGGGGGGGGGGGGGGGGGGGGGGGGGGGGGGGGGGGGGGGGGGGGGGGGGGGGGGGGGGGCGGGGGGGGGGGGGGGGGGGGGGGGFGGGGGGGGGGGGGGGGGGGGGGGGGGEGGGGGGGGGGGGGGGGGGGGGGGGGGGGGGGGGB	AS:i:0	XN:i:0	XM:i:0	XO:i:0	XG:i:0	NM:i:0	MD:Z:151	YS:i:0	YT:Z:CP
HISEQ09:337:CA3UFANXX:7:1103:21068:38823	83	VIRSorter_Ga0164292_10000001-circular-cat_2	205046	42	59M	=	204682	-423	TTATTTTATAGATGAAAATTCTCTTTACAAAAATACAGTTAACAATGTTGTTGACACCG	FE1GGGE>F<1CE:1>11GGBGGEG>F>111@@GB1>GGE@1GF@C0GGFF@1>=C@@A	AS:i:0	XN:i:0	XM:i:0	XO:i:0	XG:i:0	NM:i:0	MD:Z:59	YS:i:-3	YT:Z:CP
HISEQ09:337:CA3UFANXX:7:1103:21068:38823	163	VIRSorter_Ga0164292_10000001-circular-cat_2	204682	42	118M	=	205046	423	GGAGAGTCTTATTTAAACAGTTGGTTCTCTGGAAATATAATAGCAAACAACGGAACAGAAACAAAGGATCCAAATTTCTAATGGCAATTAATAATCCTAAATTTGATCAAAAAATAAA	BBBBBC>1EBG>?@FBFEGG1=DGE@G@FCCDGGG1BDG>CDD1:FC0FF://EFBFDGGG:@F@11=:1CGGG11111EGC111=F1ECC00;0000ECF000:B00;EGGGGFFEG	AS:i:-3	XN:i:0	XM:i:1	XO:i:0	XG:i:0	NM:i:1	MD:Z:92T25	YS:i:0	YT:Z:CP
HISEQ09:337:CA3UFANXX:7:1103:9891:39131	99	VIRSorter_Ga0164292_10000001-circular-cat_2	114386	42	151M	=	114519	284	TGGCCATAGTAAGGTCATCACTCTTGACAGGAATAGCCGAATACGACGGTTCGATTGTAGCAAACTGCCAACCCTTAGTGCTGATCTCAGGCTTGATGTTGGGACCAAAGGTCTTGATATCGTACCCATCCATCATCTTATCTGGGAGGAT	BBBBBGGGGGGGGGGGGGGGGGGGGGGGGGGGGGGGGGGGGGGGGGGGGGGGGGGGGGGGGGGGGGGGGGGGGGGGGGGGGGGGGGGGGGGGGGGGGGGGGGGGGGGGGGGGGGGGGGGGGGGGGGGGGGGGGEGGGGGGGGGEGGGEGGE	AS:i:0	XN:i:0	XM:i:0	XO:i:0	XG:i:0	NM:i:0	MD:Z:151	YS:i:0	YT:Z:CP
HISEQ09:337:CA3UFANXX:7:1103:9891:39131	147	VIRSorter_Ga0164292_10000001-circular-cat_2	114519	42	151M	=	114386	-284	CATCTTATCTGGGAGGATTAGAGCATTGCCCTTGATCAACCCATCTTTCATGAGGACTCGGATCTGAACTACTGATGTTTGACCATCAAGGATTAGTGCAATCTGTTTGTTGATCCATTCACGTGATGCACGATGGTTACTTACAACACAG	=GGGGGGGGGBGGGGGGGGGGGGGGGGGGGGGGGGGGGGGGGGGGGGGGGGGGGGGGGGGGGGGGGGGFGGGGGGGGGGGGGGGGGGGGGGGGGGGGGGGGGGGGGGGGGGGGGGGGGGGGGGGGGGGGGGGGGGGGGGGGGGGGGCCCCC	AS:i:0	XN:i:0	XM:i:0	XO:i:0	XG:i:0	NM:i:0	MD:Z:151	YS:i:0	YT:Z:CP
HISEQ09:337:CA3UFANXX:7:1103:4155:39368	83	VIRSorter_Ga0164292_10000001-circular-cat_2	133680	42	151M	=	133513	-318	GTTTCAATGGTTAGAGATTTAGTTGATCAAGAAGTTCAATATATGAGAAAAACAAAACTCCTTGCTAAGGAACACTTTATTCAAGAAAATGTTATTGGAGTTGATCAAGATGGTCAACCAATTCTTAAAAAAGAATTACACTTGGCGGTAG	#C6D@GDD.@F=F0GDCDFFGGDCEGEGGFGGGCFB0GGGGGGDEGGGGGGGGGGGFGBFGGGGGGGGGGGGGGGEGGGGFGGGGGGGGGGGGGGGGGGGGGGGGGGGGGGGGGGGGEGGGGGGGGGGGGGGGGGGGGGGGGGGGGCCCCC	AS:i:0	XN:i:0	XM:i:0	XO:i:0	XG:i:0	NM:i:0	MD:Z:151	YS:i:0	YT:Z:CP
HISEQ09:337:CA3UFANXX:7:1103:4155:39368	163	VIRSorter_Ga0164292_10000001-circular-cat_2	133513	42	151M	=	133680	318	CAATGAATTGCGAAGCAGAGAAATGCGTATACGCTTCAACTTGTCCTTTATTAAAAGAAAATGTTGCTCCAAAGAATAACCCATGTCCAATAGAGATGTCAATGGTTTCTCAATTTACTACTGAATATCTTGATCAATTAGATGTTAATCC	CCCCCGGGGGGGGGGGGGGGGGGGGGGGGGGGGGGGGGGGGGGGGGGGGGGGGGGGGGGGGGGGGGGGGGGGGGGGGGGGGGGGGGGGGGGGGGGGGGGGGGGGGGGGGGGGGGGGGGGGGGGGGGEGGGGGGGGGGGGGGGGGGEGBGG=	AS:i:0	XN:i:0	XM:i:0	XO:i:0	XG:i:0	NM:i:0	MD:Z:151	YS:i:0	YT:Z:CP
HISEQ09:337:CA3UFANXX:7:1103:6555:40336	83	VIRSorter_Ga0164292_10000001-circular-cat_2	34706	42	151M	=	34595	-262	AGAGAGTTCTGTATTGGTTTATTTTACTGGAAAGAAAGGATTTCACATAGAATGTGAGCCAATTTGCCTGGGGATAAATCCATCTAATAGTCTTCCTAAGATATATAGATTTATTGCTAATGATTTAAAATCTAAGCTAAGTTTAAATACT	FGGGGGGFEGGGGGGGGGGGGGGGGGGGEGGGGGGGGCGGGGGGGGGGGGGGGGGGGGGGGGGGGGGGGGFCGGGGGGGFGGFGGGGGGGGGGGGEGGGGGGGGGGGGGGGGGGGGGGGGGGGGGGGGGGGGGGGGGGGGGGGGGGCCCCC	AS:i:0	XN:i:0	XM:i:0	XO:i:0	XG:i:0	NM:i:0	MD:Z:151	YS:i:0	YT:Z:CP
HISEQ09:337:CA3UFANXX:7:1103:6555:40336	163	VIRSorter_Ga0164292_10000001-circular-cat_2	34595	42	151M	=	34706	262	AAGTGAGGCGATAAGACTTGGCCCACTTTACTTTGATATAGATAGCGAGTCTATATCAGATGCTTATGATGATTGTGTTAAATTGTATAATCACCTAATACATCACATACCAGAGAGTTCTGTATTGGTTTATTTTACTGGAAAGAAAGGA	CCCBCGGGGGGGGGGGGGGGGGGGGGGGGGGGGGGGGGGGGGGGGGGGGGGGGGGGGGGGGGGGGGGGGGGGGGGGGGGGGGGGFGGGGGGGGGGGGGGGGGGGGGGGGGGGGGGGGFEGGGGGGGFCGGFGGCGGGGGGEGGGGGGGEG;	AS:i:0	XN:i:0	XM:i:0	XO:i:0	XG:i:0	NM:i:0	MD:Z:151	YS:i:0	YT:Z:CP
HISEQ09:337:CA3UFANXX:7:1103:9131:40517	83	VIRSorter_Ga0164292_10000001-circular-cat_2	133275	42	151M	=	133227	-199	CTAAATGTAAAAGTTCTATGATAGAACATTTTGACAACAATGGTTTCTATGCAACAGAGTGGATTGATTTTAATGTCTAATATAGAAAAAGCAAATAATAAAAATGGTTTCATGAAAGAGTTTGAGTCTTTAAGACCAGACCTTTTTTTTC	=GGGGGGGGGGGGGGEFGGGGGGGGFDFCGGGGGGGGGFCGGGGGGGGGFGGGGGGGEEGGGGGGGGGGGGGGGGGEGGGGGGGGGGGGGGGGGGGGGGGGGGGGGFGGGGGGGGGGGGGGGEGGGGGGGGGGGGGFGGGDGGGGGCCCCC	AS:i:0	XN:i:0	XM:i:0	XO:i:0	XG:i:0	NM:i:0	MD:Z:151	YS:i:0	YT:Z:CP
HISEQ09:337:CA3UFANXX:7:1103:9131:40517	163	VIRSorter_Ga0164292_10000001-circular-cat_2	133227	42	151M	=	133275	199	TCTTTGTAGAAGAACCTGAATTTATATATACAAAAGAATATTATTGTACTAAATGTAAAAGTTCTATGATAGAACATTTTGACAACAATGGTTTCTATGCAACAGAGTGGATTGATTTTAATGTCTAATATAGAAAAAGCAAATAATAAAA	CCCCCGGGGGGGGGGGGGGGFGGGGGGGGGGGGGGFGGGGGGGGGGGGGGGGGGGGGGGGGGGGGGGGGGGGGGGGGGGGGGGGGGGGGGGGFGGGGGGGGGGGGGGGGGGGGGGGGGCGGGFGGGGGGGGGGGGFGEGGGGGGGGGGGGG	AS:i:0	XN:i:0	XM:i:0	XO:i:0	XG:i:0	NM:i:0	MD:Z:151	YS:i:0	YT:Z:CP
HISEQ09:337:CA3UFANXX:7:1103:6782:40965	99	VIRSorter_Ga0164292_10000001-circular-cat_2	142858	42	151M	=	142992	285	ATGGTTATTGCAAGTAATGCAGTAGTTGGCAACTTAGGCTCAGTAACTACTGACCTTGTAGAAAAAAGAATAAACTTAGGCAAGAGAATGAAAGCCTATTTAGAATTGTTGCGACTAAAAAGAAGATATATTAATTATATAATTCAATTAG	BBBCCGGGGGGGGGGGGGFGGGGGGGGGFGGGGGGGGGGGGGGGGGGGGGGGGGGGGGGGGGGGGGGGGGGGGGGGGGGGFGGGGGEGGGGGGGGGGFGGFFFGGGEGGCGCGGGGGGGGGGGGGGGGCGCGEGGGGGGGGGGGGE9DEGD	AS:i:0	XN:i:0	XM:i:0	XO:i:0	XG:i:0	NM:i:0	MD:Z:151	YS:i:0	YT:Z:CP
HISEQ09:337:CA3UFANXX:7:1103:6782:40965	147	VIRSorter_Ga0164292_10000001-circular-cat_2	142992	42	151M	=	142858	-285	TTATATAATTCAATTAGAAGATTTTGCGGTTCAAAGAACAATAGCACTTGCTTCTCCAACTCCAGAAGATGTTATTAGGTATAATGACATCTTTGATGAAATATATGTAGATAATTCAAAGAGAGAAAATCTTAGATCTTCACACAATGAC	=GGGGGGGGCGGGGGGGGGGF0GGGGGFGDFEGGFFGGGGGGGGGDGGDFGGGGGGGGGGGGGGGGGGGGGGGGGGGGGGGGGGGGGGGGGGGGGGGGGGGGGGGGGGGGGGGGGGGGGGGGGGGGGGGGGGGGGGGGGGGGGGGGBBBBB	AS:i:0	XN:i:0	XM:i:0	XO:i:0	XG:i:0	NM:i:0	MD:Z:151	YS:i:0	YT:Z:CP
HISEQ09:337:CA3UFANXX:7:1103:16581:41851	99	VIRSorter_Ga0164292_10000001-circular-cat_2	86758	42	151M	=	87057	450	TAACACCTTTAGCTGCGTCAAGTCTAAAGTAAAAATTATCTATAGGACCGTTAGCACTGGTGGGAATTTTTTCTGGATAAGAAGACATATGATCCTTGTTAATAAACCTTAAAGCCAAGAGATTCTCTAATGGACTGAAAGGATTGATTGA	ABBBBEDGGGGGGGFGDFGDGGGGGCEGGGGGGG>CBGGGGGGGFGGGGGGDGGFGG>EE@BBGGGGGEGGGGGGGGGGGGGGGGGGGGGGGGGGGGGGGGGGGGF0CFCGEGGGGGGGFGGGGGGGGGGGGFDEGGB@/DEGGGBGG=DC	AS:i:0	XN:i:0	XM:i:0	XO:i:0	XG:i:0	NM:i:0	MD:Z:151	YS:i:0	YT:Z:CP
HISEQ09:337:CA3UFANXX:7:1103:16581:41851	147	VIRSorter_Ga0164292_10000001-circular-cat_2	87057	42	151M	=	86758	-450	AGACCCAAAGTATACGCGAATAAAAGAATCATCTAAAGTAATATTTAAATGTTTAGCAGCAAGTTCAAAAGATTTTGTATTGTCTGCTTGCATTATTGCATTTAAAAATTCAATGATAGAAAATCGCTTTGCAATTGATTCTTCCAATGTA	#GGGGGCCGEGF@GAGC8C>DGGGEGGGGGE>EGEFGGGGGGGGCCGDGGGGFFGFFGGDBFFGGGGGGDEGGGGDGGGGEGBEGGGGGGFGGGGGGGF>DCBGGGGGGFGGGEGGGGGFGGGGGGGGGGGGGGGGGGGEGGFGGGBCCCB	AS:i:0	XN:i:0	XM:i:0	XO:i:0	XG:i:0	NM:i:0	MD:Z:151	YS:i:0	YT:Z:CP
HISEQ09:337:CA3UFANXX:7:1103:2417:42024	83	VIRSorter_Ga0164292_10000001-circular-cat_2	124821	42	151M	=	124692	-280	CTTCTGGTACCATGATGATACCCCCTTTCTCCATGGTTTCACCCATGGGTAAAGGCGCACACCGGGTTGGTGCACGACTTGGCAACCTTGCGGCTACCCATAAAAGAAAAACCCAGGAACTGACCCTGGGTTATCTTTACGAGTTTTACAT	GGGGGGGGGEDBGGGEE=GGGGGGEGGGGGGGGGGGGGGGGGGGGGGGGEG<GGGGFGGGGGGGGGGGGGGGGGGGGGFGGGBEGGGGGGFGGGGGGGGGGGGGGGGGGGGGGGGGGFGGGGGGGGGGGGGGGGGGGGGGGGGGEGCCCCC	AS:i:0	XN:i:0	XM:i:0	XO:i:0	XG:i:0	NM:i:0	MD:Z:151	YS:i:0	YT:Z:CP
HISEQ09:337:CA3UFANXX:7:1103:2417:42024	163	VIRSorter_Ga0164292_10000001-circular-cat_2	124692	42	151M	=	124821	280	AACACTTCTCTGGTGAAAAGAGTCGAATTGTCATCAAATAACTCAAGGTTATCTGATTAAATTCGCTCTTCACCAAAGAAGACCGAAGTCGGTTGTGGAGAATGATCATAAACCAGTAGACTCGAAAGTCTTCTGGTACCATGATGATACC	CCCCCGGGGGGGGGGGGGGFGGGGGGGGGGGGGGGGGGFGGGGGGGGGGFGGGGGGFGGGGGGGGGGGGGGGGGGGGGGGGGGGGGGBEGGGGCGGBGGGFFGGGGGGGGGGGGEFGGGGGGGGEGGGGGGGGGGGGGGGGGGGGGGGGGG	AS:i:0	XN:i:0	XM:i:0	XO:i:0	XG:i:0	NM:i:0	MD:Z:151	YS:i:0	YT:Z:CP
HISEQ09:337:CA3UFANXX:7:1103:13688:44745	99	VIRSorter_Ga0164292_10000001-circular-cat_2	18454	42	151M	=	18560	257	CCAGGCGGATTATAATCTTTAATTGTTGCAAAAAGGCCTCAATCTTTTTACTATAACACTGTAAGGTTTCTATAAGGAGAGCAAAATGGCAACTGCGTATGTAGGTCCAAGACCTATTTTAAGGGGTGTAGACTCCGACGATATGGTTAAT	CCCCCGGGFGGGGGGGGGGGGGGGGGGGGGFGGGGGGGGGGGGGGGGGGGGGGGGGGGGGGGGGGGGGGGGGGGGGGGGGGGGGEGGGGGFGBFGFGGGGGGGGGGGGGGGGGGGGGGGGGGGGBDCGGGGGGGGGGGGGGGGGGGGGGGG	AS:i:0	XN:i:0	XM:i:0	XO:i:0	XG:i:0	NM:i:0	MD:Z:151	YS:i:0	YT:Z:CP
HISEQ09:337:CA3UFANXX:7:1103:13688:44745	147	VIRSorter_Ga0164292_10000001-circular-cat_2	18560	42	151M	=	18454	-257	CCAAGACCTATTTTAAGGGGTGTAGACTCCGACGATATGGTTAATCCATATACAACAATGACCGGCAAAACTAAGGGTACTGGAACGTATTCTTACTATCCGCTGTATAATACCAGCCAACTTTTAACCGGTGCACCAGATAATCATCACG	=GGGGGEGGECGGGGGGD;GGGGE@CGGGGGGFGGGGGGGGFGGGGGGGGGGEGGEGGBGGGGGGGGGGGGGGGGGGGGGGGGGGGGGGGGGGGGGGGGGGGGGGGGGGGGGGGGGGGGGGGGGDGEGGGGGGGGGGGGGGGGGGGBCCBB	AS:i:0	XN:i:0	XM:i:0	XO:i:0	XG:i:0	NM:i:0	MD:Z:151	YS:i:0	YT:Z:CP
HISEQ09:337:CA3UFANXX:7:1103:19814:44537	99	VIRSorter_Ga0164292_10000001-circular-cat_2	139996	42	151M	=	140111	266	GGGCGCTATGATGGCAGCACATTTTGGATAATTTATGAGCGCAACGTTATCATCAAAAACTAAAAAGTTTAGACAAGATTTAGAAAAACTATCTAGAGAAGATTTATTAGAAATAATAAAAGATCAAGATATAGAAACATTCAAACAAATT	CCCCBGGGGGGGGGGGGGGGGGGGGGGGGGGGGGGGGGGGGGGGGGGGGGGGGGGGGGGGGGGGGGGGGGGGGGGGGGGGGGGGGGGGGGGGEGGGGGGGFGGGGGGGGGGGGGGGGGGGGEGG@GGGGGGGGGGGGGGGGGGGGBGGGED	AS:i:0	XN:i:0	XM:i:0	XO:i:0	XG:i:0	NM:i:0	MD:Z:151	YS:i:0	YT:Z:CP
HISEQ09:337:CA3UFANXX:7:1103:19814:44537	147	VIRSorter_Ga0164292_10000001-circular-cat_2	140111	42	151M	=	139996	-266	ATAAAAGATCAAGATATAGAAACATTCAAACAAATTAATAGAATTGAATGGGTTTTTCAAAATAAATTAAATCATCTAACTTGGGCAGATGGAAGCACTATAACAGAACGTCCATTGACCAATAAAGAGTTATCTCTTTTAGTTGACGAAC	G@GGGGFG=GGF=GGGFFEGGGGG@DGGGGGGGGGGGGFGGGGGGFGGDGGCBGGGDGGGGGGGGGGGGGGGGGGGGGGGGGGGGGGGGGGGGGGGGGGGGGGGGGGGGGGGGGGGGGGGGGGGGGGGGGGGGGGGGGGGGGGGGGCBCCC	AS:i:0	XN:i:0	XM:i:0	XO:i:0	XG:i:0	NM:i:0	MD:Z:151	YS:i:0	YT:Z:CP
HISEQ09:337:CA3UFANXX:7:1103:13881:45258	99	VIRSorter_Ga0164292_10000001-circular-cat_2	44379	42	151M	=	44524	253	ACTAAAGGAGCAAAATGCCTAAGGTAAGCCAAAATGCACACGAACAATCAATAGACTCTCCAATAAACCAGGTGGTAAACTTAATGGCTCAAGAAGTAACAATATCAACAAACCCAGTATTCATATGTGGCGTAAACCGCAAAGTAAACAT	:33ABGGGEE>FGGGCGGGGEGGGGGGGGGG>GFFGGGGGEGDGGGGGEG@CEGG1FCCFGGGGGGG>1BFB:DGBF:FG@E1FGGEF>CGGGGGDG0;FDG8CF0088FD>F0FCDCFGE=FEGG0=C0;CG@DGBE:CDGGCCD/6CG#	AS:i:0	XN:i:0	XM:i:0	XO:i:0	XG:i:0	NM:i:0	MD:Z:151	YS:i:0	YT:Z:CP
HISEQ09:337:CA3UFANXX:7:1103:13881:45258	147	VIRSorter_Ga0164292_10000001-circular-cat_2	44524	42	108M	=	44379	-253	AAACATCGGTAATTTTGAAAACATAGATGTATATGCAGGCGTGACAATACCCTTAGTAAACATAGATCCTTCAGATAAGGAAGCTTTGTCTGAGGCTATTAAAGAAGC	:0BBE9/@DF@@DC:GE@F1FF:1FEDCE@E1@1GFE0BGGEGF@DCF1>G>1GGGGFC:=:1CGGDCFEGF1E1C>@GCGGB1@E1CC1GGGF;@GGGGEGF@AAA<	AS:i:0	XN:i:0	XM:i:0	XO:i:0	XG:i:0	NM:i:0	MD:Z:108	YS:i:0	YT:Z:CP
HISEQ09:337:CA3UFANXX:7:1103:18633:45280	83	VIRSorter_Ga0164292_10000001-circular-cat_2	179250	42	151M	=	179115	-286	GTGGTCCTATATCTACCCTGGGGTACAACCTTACTTCCAGGGATCTGCCAACTGATGAAGGGGAATCAGAAGGCCCAAGTCCTAACTCTGGAGCTATAGCAAAAGCGCTTAACGGTCATCCCGTTATGCGCTTTTTTGCGTCTGCTGCAAC	EGGGGGGGGGGGGGGGGGGGGGGGGGGGGGGEGEC.GGGGGGGGGGGGGGGGGGGGGGGGGGGGGGGGGGGGGGGGGGGGGGGGGGGGGGGGGGGGGGGGGGCGGGGGGGGGGGGGGGGGGGGGGGGGGGGGGGGGGGFGGGGGGGCCCCC	AS:i:0	XN:i:0	XM:i:0	XO:i:0	XG:i:0	NM:i:0	MD:Z:151	YS:i:0	YT:Z:CP
HISEQ09:337:CA3UFANXX:7:1103:18633:45280	163	VIRSorter_Ga0164292_10000001-circular-cat_2	179115	42	151M	=	179250	286	GCAGAAAAAGAACAAGACTTCGCTAATAGATTTAATCAATCTAGAGGTGTCGGAGAAGCAGCTTATCAAGACCCAGTTGCCCAAAAATTGTGGGGAATGCAATAAGAAAGGATCACTAAATCATGATTAGAAATCGTGGTCCTATATCTAC	CCCCCGGGGGGGGGGGGGGGGGGGGGGGGGGGGGGGGGGGGGGGGGGGGGGGGGGGGGGGGGGGGGGGGGGGGGGGGGGGGGGGGGGGGGGGGGGGGGGGGGGGGGGGGGGGGGGGGGGGGGGGGGGGGGGGGGGGGGGBGGGGGGGGGGG	AS:i:0	XN:i:0	XM:i:0	XO:i:0	XG:i:0	NM:i:0	MD:Z:151	YS:i:0	YT:Z:CP
HISEQ09:337:CA3UFANXX:7:1103:5862:46433	83	VIRSorter_Ga0164292_10000001-circular-cat_2	62575	42	151M	=	62451	-275	AAAGCTAGGCTAGAAAACTCTATAGCAACAATAAGAAATGTTCAATCTACAAGATCATTAAGTCCATCTAGAGCAGCAAAAACTTTTGGGTCTGGAACATTAAGTGTAGGTCAAGTTTTAAACCAAAGTTTTCCATCTTATGGACAGCTAT	=FCC0C0BGF0FC8D0@GF@8@0@C>FC>F0GECC800;:F0CCGF@>>0F:GGF0GGGBF>@>>@>E@E1@@FCGGGEF<:GGGGGF>FFGFFF>GC1GCFGGGCGGGEE>GGGGEGGGGF@FE1>GFDGBGF11DGFGGGGDGCBBB=A	AS:i:0	XN:i:0	XM:i:0	XO:i:0	XG:i:0	NM:i:0	MD:Z:151	YS:i:0	YT:Z:CP
HISEQ09:337:CA3UFANXX:7:1103:5862:46433	163	VIRSorter_Ga0164292_10000001-circular-cat_2	62451	42	150M	=	62575	275	TCGAATTGGTGGCAATATGACGCAAAATAGAACATTTAATGTTGATGATTATATAAGGGTATCTCCATTTATAGAACAGGGCCCATACCGTGATTCGATACAAAATTTAACTGAACGCCTTAAAAAAGCTAGGCTAGAAAACTCTATAGC	AABBGEGGG;DBFGD111=ECGGDGGE@@D1E:@FF@DFC1FCG11CDF>BGGEDF>>FF::FGC>FG1F@GGGGGGGGDGGDCB@FEFG:F0EGGF0BGGGGGFE0@FGG80CG@FGG=BEDFGC>889G.8@EG@.8E@B@=6CGGB#	AS:i:0	XN:i:0	XM:i:0	XO:i:0	XG:i:0	NM:i:0	MD:Z:150	YS:i:0	YT:Z:CP
HISEQ09:337:CA3UFANXX:7:1103:13584:46272	99	VIRSorter_Ga0164292_10000001-circular-cat_2	192278	42	151M	=	192335	208	ATAATCAAAAACAAATAGTTGAAGAGATGTTTAAGTCCTTTGGTGTGGACAATGAAGGTAAGGCTACATTTCAGCCAGTCTGGGCAGCCGAAAACTTTATTACGGCAATGCATATAGAGAATACTATCAAGAAAATAAGCTGGCCTTCTAG	CCCCCGGGGGGGGGGGGGGGGGGGGGEGGGGGGGGGGGGGGGFGGGFGGGGGGGGGGGGGGGEGGGGGGGGGGGGGGGFGGGGGGGGGGGGGGGGGGFGGGGGGGGGGGGGGGEGGGGGGGGGGGGGEGGGGGGGGGEGBGGGBBGGGGGC	AS:i:-5	XN:i:0	XM:i:1	XO:i:0	XG:i:0	NM:i:1	MD:Z:149G1	YS:i:-10	YT:Z:CP
HISEQ09:337:CA3UFANXX:7:1103:13584:46272	147	VIRSorter_Ga0164292_10000001-circular-cat_2	192335	42	151M	=	192278	-208	GTAAGGCTACATTTCAGCCAGTCTGGGCAGCCGAAAACTTTATTACGGCAATGCATATAGAGAATACTATCAAGAAAATAAGCTGGCCTTCTAGCACTGCTCCGCAGTCTCCAGATGCTTTTCACTTAAGTATAGGTGCTTCAAACTTTTA	GGGGGGGGGGGGGGGGGGGGGGGGGGGGGGGGGGGGGG>GGGGGGGGGGGFFGGGGGGGGGGGGGGGGGGGGGGGGGGGGGGGGGGGGGGGGGGGGGGGGGGGGGGGGGGGGGGGGGGGGGGGGGGGGFGGEGGGGGGGGGE>DGGBCCBB	AS:i:-10	XN:i:0	XM:i:2	XO:i:0	XG:i:0	NM:i:2	MD:Z:92G37G20	YS:i:-5	YT:Z:CP
HISEQ09:337:CA3UFANXX:7:1103:5645:46863	99	VIRSorter_Ga0164292_10000001-circular-cat_2	88159	42	151M	=	88192	184	GCCATAAGATCATTAACAGTAGACCATTTCTGGCCTCTGGTCTTAAGATAGTATAACGCTACATGAGTAGGGGAATTACGCTTAATGTTAATCATGATTCCTCCGATATATAATATAAATAAATTGATAGCAGGCAATGGAGCGATATGGG	CCCCCGGGGGGGGGGGGGGGGGGGGGGGGGGGGGGGGGGGGGGGGGGGGGGGGGGGGGGGGGGGGGGGGGGGGGGGFGGGGGGGGGGGGGGGGGGGGGGGGGGGGFGGGGGGGGGGGGGGGGGGGFGEGGGGEGGGGGEGGGGGGGGGGGG	AS:i:0	XN:i:0	XM:i:0	XO:i:0	XG:i:0	NM:i:0	MD:Z:151	YS:i:0	YT:Z:CP
HISEQ09:337:CA3UFANXX:7:1103:5645:46863	147	VIRSorter_Ga0164292_10000001-circular-cat_2	88192	42	151M	=	88159	-184	CCTCTGGTCTTAAGATAGTATAACGCTACATGAGTAGGGGAATTACGCTTAATGTTAATCATGATTCCTCCGATATATAATATAAATAAATTGATAGCAGGCAATGGAGCGATATGGGGCCACTAGTGTCATTGCTTTTTCGTTAGCAATT	GGGGGGGGGEGGGGGGGGGGGGGGGGGGGGGGGGGGGGFGGGGGGGGGGGGGGGGGGGGGGGGGGGGGGGGGGGGGGGGGGGGGGGGGGGGGGGGGGGGGGGGGGGGGGGGGGGGGGGGGGGGGGGGGGGFGGGGGGGGGGGGGFGBAABB	AS:i:0	XN:i:0	XM:i:0	XO:i:0	XG:i:0	NM:i:0	MD:Z:151	YS:i:0	YT:Z:CP
HISEQ09:337:CA3UFANXX:7:1103:3461:48405	81	VIRSorter_Ga0164292_10000001-circular-cat_2	44387	42	136M	=	44012	-511	AGCAAAATGCCTAAGGTAAGCCAAAATGCACACGAACAATCAATAGACTCTCCAATAAACCAGGTGGTAAACTTAATGGCTCAAGAAGTAACAATATCAACAAACCCAGTATTCATATGTGGCGTAAACCGCAAAG	@GFC@0;0;080D80F0880.BFFD0<F@>0GGFCFC=0=:0F@CGF/0>GF@F=1DF<BGE/1>CEGGD<1FCGGGF11@EGGGGCFGGFCGBECFEGGFF9:011<1GGGGGGGDF9C/GD>FGGF;CGA@B@B	AS:i:0	XN:i:0	XM:i:0	XO:i:0	XG:i:0	NM:i:0	MD:Z:136	YS:i:-6	YT:Z:DP
HISEQ09:337:CA3UFANXX:7:1103:3461:48405	161	VIRSorter_Ga0164292_10000001-circular-cat_2	44012	42	130M	=	44387	511	TTGAAGACTGCTTTGCTAAATGGGGTGTATCTAAATCCCTTAAGCTTTATCAGTCTTCTTACAAGTCATTGTCAGAAAATGAACAAGAACTCCCTTTTGCAGTTATTATATCTGATGTAAGATTCTTAAA	<AA0<F11EDBD1DGD1=1CF1>1//<E<FFGG1F@@GE1=ECCEE>B:FGGGGEGG1>1111=E:1CD:1<1=1=11=1FG111::B<0:00>;FCF0F0:FG0=F0=?00=0000E0C@F>@8C@0D9	AS:i:-6	XN:i:0	XM:i:2	XO:i:0	XG:i:0	NM:i:2	MD:Z:57A19G52	YS:i:0	YT:Z:DP
HISEQ09:337:CA3UFANXX:7:1103:14307:48634	73	VIRSorter_Ga0164292_10000001-circular-cat_2	156672	23	151M	=	156672	0	CAGTTGGCACAATAGCAACTGGCGTATGGAATGGTACGGCAATAGCCATAGCTAACGGTGGAACCGGCTCTACAAGTGCTGGAGACGCTCGTACGGCTCTTGGATTGGCAATTGGCACCGATGTACAGGCCTACAACTCTACGCTTGCTGC	BBCABFGGGGGGGGGGGGGGGFGGGGGGGGGGGFGGGGGGGGGGGGGGGGGGGGFGGGGGGGGGGGDGGGGGGGGGCGGGGGGGGEG/BFGGGGGGGGGFGG=DDGEGGGGGGGGG/DEG:ADGGGGGBEGGGGGGBGGGGGBGGGGGGGG	AS:i:-43	XN:i:0	XM:i:9	XO:i:0	XG:i:0	NM:i:9	MD:Z:7A14T11C69G1A9T1T11T6G13	YT:Z:UP
HISEQ09:337:CA3UFANXX:7:1103:16177:50240	99	VIRSorter_Ga0164292_10000001-circular-cat_2	180798	42	151M	=	180973	326	TAAGATCAGTTGACGTTAGCGAAGTACCTAGATCATTTAGTGGTGCAACAAACATCACAAGAAGAGTGAGCTTGGGTATAACAAAAATTGTAGACGATAATAGTGAAGGTGATTTTTTTCAACAATTAATTGATAGAATGACTCACACAAC	CCCCCGGGGGGGGGFGGGGGGGGGGGGGGGGGGGGGGGGGGGGGGGGGGGGGGGGGGGGGGGGGGGGGGGGGGGGGGGGGGGGGGGGGGEEGGGGBCGGGGGGGGGGGGGGGGGGGGGDGGGGGGGGGGGGGGGGGGGGBBEGBGGGGGG#	AS:i:0	XN:i:0	XM:i:0	XO:i:0	XG:i:0	NM:i:0	MD:Z:151	YS:i:-5	YT:Z:CP
HISEQ09:337:CA3UFANXX:7:1103:16177:50240	147	VIRSorter_Ga0164292_10000001-circular-cat_2	180973	42	151M	=	180798	-326	GCGAGATACAGTAGCTGCATCAGTAGAGTTAACTGATATTTTATTTTCTCAAAAAGATTTTCAACAAAGATTACAAGGAAAAATTTCTAGCTCTTGGAATAAGGTTTATGATGAAATACACACTGAATCTGCAAGAAAATTAGTTAAGCCA	@FFCFCEGGGGGEGGEFGGCCGGGGEGGGGGGGGGGGGGGFGGGGGGGGGGGGGGGGGGGDEGGGGGGGGGGGGGFGGGGGGGGGGGGGGGGGGGGFGGGGGGGGGGGFGGGGGGGGGGGGGGGGGFGGGGGGGGGGGGGGGGGGGBBBBB	AS:i:-5	XN:i:0	XM:i:1	XO:i:0	XG:i:0	NM:i:1	MD:Z:150T0	YS:i:0	YT:Z:CP
HISEQ09:337:CA3UFANXX:7:1103:17069:50055	83	VIRSorter_Ga0164292_10000001-circular-cat_2	53749	42	151M	=	53727	-173	CTCAAGGGAGACTTCAGCACTAGCTTTTACCATATCAGGTAGCGTCGTAGTGTTTGCAACTCTGTCTGGAGAAACTAGAAAGATTACGATCATAGCTACAGGTTGTGCCTTCTTGGTTCACTATGTCCATGCGATGATTAAGAATGACGAG	@GGGGGGGGGGGGGEGGGGGGGGGGGGGGGGGGGFEF=GGGGCGGGGGGGGGGGGGGGGGBGGGGGEBGGGGGDGGGGGGGGGGGGGFCGGGGGGGGGGGGGGGGGGGGD@GGGGGGGGGGGGGGGGGGBGGGGGGGGGGGGGGGGBCCCC	AS:i:0	XN:i:0	XM:i:0	XO:i:0	XG:i:0	NM:i:0	MD:Z:151	YS:i:0	YT:Z:CP
HISEQ09:337:CA3UFANXX:7:1103:17069:50055	163	VIRSorter_Ga0164292_10000001-circular-cat_2	53727	42	151M	=	53749	173	CATGGGGCTTTATTAAAAAATTCTCAAGGGAGACTTCAGCACTAGCTTTTACCATATCAGGTAGCGTCGTAGTGTTTGCAACTCTGTCTGGAGAAACTAGAAAGATTACGATCATAGCTACAGGTTGTGCCTTCTTGGTTCACTATGTCCA	CCCCCGGGGGGGGGGGGGGGGGGGGGGGGGGGGGGGGGFGGGGGGGGGGGGGGGGGGGGGGGGGGGGGGGGGGGFGGGGGGGGGGGEGGGBGBGGGGGGGGGEGGGCDEF=FGGGGGGGGGGGEGGGGGGGG=DGGEGGBBGGGGGGGGG#	AS:i:0	XN:i:0	XM:i:0	XO:i:0	XG:i:0	NM:i:0	MD:Z:151	YS:i:0	YT:Z:CP
HISEQ09:337:CA3UFANXX:7:1103:7137:50727	99	VIRSorter_Ga0164292_10000001-circular-cat_2	7605	42	151M	=	7728	274	GCTTAAGCACAAGCTATAGTTTTTATAACTTTTCTCCTTCTATAGTTTCTTCTTACAAAAAAAATGGCACTGGAGATCCAACTCTTCTTGCAAGTAATAGTGATTTCACCTTAACTCAAGTGCCCGGAAGAAGTAATTATTATGTTCTTAA	CCCCCGGGGGGGGGGGGGGGGGGGGGGGGGGGGGGGGGGGGGGGGGGGGGGGGGGGFGGGGGGGGGCEGGGGGGGGGGFEGGGGGGGGG>GGFGGGGGE0<FGGGGGGGGGGGGGGFGG@BFGGGGGGGGFGGDGGGGGEGGGDGGGGGGG	AS:i:0	XN:i:0	XM:i:0	XO:i:0	XG:i:0	NM:i:0	MD:Z:151	YS:i:0	YT:Z:CP
HISEQ09:337:CA3UFANXX:7:1103:7137:50727	147	VIRSorter_Ga0164292_10000001-circular-cat_2	7728	42	151M	=	7605	-274	CCGGAAGAAGTAATTATTATGTTCTTAAAACTGTGCTAGGAGTAGGCTATGAATCAAAAGAAACTTCCCCTCAAGTAACGGTTTCTAGCTATCACATAGCAGATGCAGACAATCTTACTTCAAGACAAAATGCTAAATTGTCGATAAATGT	ADGGGF=GGGGGGFGGGGFGGGGEGGGGGGGGGGGGGGGFGGGGGGGGGGGGGFGGGGGGGGFGGGGGGFEGGGGGGGGGGGGGGGGGGGGGGGGGFGGGGGGGGGGGGGGGGGGGEGFGGGGGGGGGGGGGGGGGGGGGGGGGGGCCCCC	AS:i:0	XN:i:0	XM:i:0	XO:i:0	XG:i:0	NM:i:0	MD:Z:151	YS:i:0	YT:Z:CP
HISEQ09:337:CA3UFANXX:7:1103:8114:50533	99	VIRSorter_Ga0164292_10000001-circular-cat_2	49007	42	151M	=	49244	388	AACTATGCCCTATCCCGTAACAGTAAACTATAGGTAAAAAATGATCGACGATTGGTTTGGCAATACTGTAATATGTACCGCAGTCACTGGTGGATATGACTATTCTACTACTCAAGTAGTAACTCCTGGAGTAGATTATATTTACTTTACA	CCCCCGGGGGGGGGGGGGEGGGGGGGFGGGGGGGGGGGGGGGGGGGGGGGGGGGGGGGGGGGGGGGGGGGGGGGGGGGGGGGGFGEGGGGGGGGGGGGGGGGFGGGGGGGGGGGGGGGGGGGGFGGGGGGGCGGGBEGGGGGGGEGGGGGG	AS:i:0	XN:i:0	XM:i:0	XO:i:0	XG:i:0	NM:i:0	MD:Z:151	YS:i:-6	YT:Z:CP
HISEQ09:337:CA3UFANXX:7:1103:8114:50533	147	VIRSorter_Ga0164292_10000001-circular-cat_2	49244	42	151M	=	49007	-388	GTAAAAGAGACCTAAGCTTAATCCACACACAATAGAAGTATTAAATAAATATAAATACTTAATATGGATTGATGGAGAAATTTGTATAAGTAATCCAAACTTTGTTCCTGAAATATTATCTTATATGAAAAATGGATTTGTAGCATCTCCT	000FF60=000@@:700C>8<0;000::00=:0E0=000;00C0E0FDC0F:FB0=00:0?:1>0111DE1F@GFC1GDDGF1@E<1=11==11=1D@@FFE11<1D>1@EF@GGC1111=1CD1<1GD>1=1GE1F@11111110<0A<:	AS:i:-6	XN:i:0	XM:i:2	XO:i:0	XG:i:0	NM:i:2	MD:Z:2C25T122	YS:i:0	YT:Z:CP
HISEQ09:337:CA3UFANXX:7:1103:6117:51430	99	VIRSorter_Ga0164292_10000001-circular-cat_2	9178	42	151M	=	9381	354	TTCTTATTCAGACATACATACCGGCATGTCATTCCTGCATCCTAACGGCGGATATGTTATAATTCAAATACCGCAAGAAGTAATGTCAAACTTTAATTCCAGAGATGAAGTATACAACATAGTTAGAAATAACTTAACAGCTGGAGTAAGC	CCCCCGGGGGGGGGGGGGGGGGGGGGGGGGGGGGGGGGGGGGGGEEGGGGGGGGGGGGGGEEGGGEGGGGGGGGGGGGGGGGEGGGGGGGGGGGGGGGFCECGGGGEEECGGGGGGGGGGGGGGGGGGGGGE@EEGGGGGEGGGGGBEBG#	AS:i:0	XN:i:0	XM:i:0	XO:i:0	XG:i:0	NM:i:0	MD:Z:151	YS:i:0	YT:Z:CP
HISEQ09:337:CA3UFANXX:7:1103:6117:51430	147	VIRSorter_Ga0164292_10000001-circular-cat_2	9381	42	151M	=	9178	-354	AATAATTTAGGCAATTTCATATCCTCTTTTGGTTCCAACTCCAGAAAAGCTGTTTCTTCGGTACTCCAAGATTCTAGATTAGAAAAGCAAGAACTTGGAAGAATGATAAATAAGGTATCATCTTTTGTTTCAGCTGGCGATTATATCCCAC	GGGGGGGGGGGFGGGGFGGGGGBGGGGGGGGGGGGFGGGGEGGGGGGGGGGGGGGGGGGGGGGGFCGGGGGGGGGGGGGGGGGGGGGGGGGGGGGGGGGGGGGGGGGGGGGGGGGGGGGGGGGGGGGGGGGGGGGGGGGGGGGGGGCCCCC	AS:i:0	XN:i:0	XM:i:0	XO:i:0	XG:i:0	NM:i:0	MD:Z:151	YS:i:0	YT:Z:CP
HISEQ09:337:CA3UFANXX:7:1103:1318:51526	83	VIRSorter_Ga0164292_10000001-circular-cat_2	15376	42	100M	=	15153	-323	AGCAAGTATGGATCATCTGACTACGATGTTTTTTCTTTTCATTTTGATCCAAAAGTTTGTCCTAGCGTAGAAATATATTTAACCAAGGTTGAGCCAGACT	G@0<>000FE>00=00F>FB=1F<GF@F/GF@:=1>>EGF>1:1E1>1/D1E>101:>111C/0>=1>FGB>111FE1B;@111>111;F1FBF=0ABBA	AS:i:-6	XN:i:0	XM:i:2	XO:i:0	XG:i:0	NM:i:2	MD:Z:7C52T39	YS:i:0	YT:Z:CP
HISEQ09:337:CA3UFANXX:7:1103:1318:51526	163	VIRSorter_Ga0164292_10000001-circular-cat_2	15153	42	77M	=	15376	323	TAATGGATTGAGCAATTCTAGATGGTCATATACATCATCAGATCAAACAAGTGGTTATAATTCTAGTTCAATTGGCG	?3AA@1FF1CD1CG1FDC1;1=11E=FG:E1=1C1111<1F111>F1<CF>1=D10CB1<F1?1:1=1E1==CFGEC	AS:i:0	XN:i:0	XM:i:0	XO:i:0	XG:i:0	NM:i:0	MD:Z:77	YS:i:-6	YT:Z:CP
HISEQ09:337:CA3UFANXX:7:1103:15592:52174	99	VIRSorter_Ga0164292_10000001-circular-cat_2	168393	42	151M	=	168410	168	ATATATTGCAATATCCAAAAAATGTTTACCTTGGCTCCCATTCAGATATCAGTGGTGATTACATCTATGGAGTTTTAGAACCTCAAGATCAATTGGCCTTAAGAAACGTCGTTACAAGTTTAGTGTATTTTAATGATTCAGTTGATAACGA	CCCCCGGGGGGGGGGGGGGGGGGGGGGGGGGGGGGGGGGGGGGGGGGGGGGGGGFGGGGGGGGGGGGGGG@GFGGGGGGGGGGGGGGGGFGGGFCFGGGGGGGGGGGGGGGGGGGGGFEGGGGGGGGGGGGGEGGGGGGGGGGGGGGGGGC	AS:i:0	XN:i:0	XM:i:0	XO:i:0	XG:i:0	NM:i:0	MD:Z:151	YS:i:0	YT:Z:CP
HISEQ09:337:CA3UFANXX:7:1103:15592:52174	147	VIRSorter_Ga0164292_10000001-circular-cat_2	168410	42	151M	=	168393	-168	AAAAATGTTTACCTTGGCTCCCATTCAGATATCAGTGGTGATTACATCTATGGAGTTTTAGAACCTCAAGATCAATTGGCCTTAAGAAACGTCGTTACAAGTTTAGTGTATTTTAATGATTCAGTTGATAACGAGAAAGATCTAGATGGTC	GBEBGG@@BCFGGGGGGGGFFGGGGGGGGGGGGGGFDGGGGGGGGGGGGGGEGGGGGGGGGFDGGGGGGGGGGGGGGGGGGGGGGGGGEGGGGGGGGGGGGGGGGGGGGGGGGGGGGGGGGGGGGGGGGGGGGGGGGGGGGGGGGGCCCBB	AS:i:0	XN:i:0	XM:i:0	XO:i:0	XG:i:0	NM:i:0	MD:Z:151	YS:i:0	YT:Z:CP
HISEQ09:337:CA3UFANXX:7:1103:17494:52710	99	VIRSorter_Ga0164292_10000001-circular-cat_2	180772	42	151M	=	180783	162	AAATGAAGAGACAGCATACAACTTAGTAAGATCAGTTGACGTTAGCGAAGTACCTAGATCATTTAGTGGTGCAACAAACATCACAAGAAGAGTGAGCTTGGGTATAACAAAAATTGTAGACGATAATAGTGAAGGTGATTTTTTTCAACAA	CCCCCGFGGGGGGGGEGGGGGGGGGGGGGGGGGGGGGGGGGGGGGGGEEGGGGGGGGGGGGGGGGGGGGFGGGGGGGGGGGGGGGEGGGGGGGGGGGGGGGGGEGGGGGGFGGGGGGGGGGGGGGGGGGFGGGGCDGGGEGGBGGGDEGGG	AS:i:0	XN:i:0	XM:i:0	XO:i:0	XG:i:0	NM:i:0	MD:Z:151	YS:i:0	YT:Z:CP
HISEQ09:337:CA3UFANXX:7:1103:17494:52710	147	VIRSorter_Ga0164292_10000001-circular-cat_2	180783	42	151M	=	180772	-162	CAGCATACAACTTAGTAAGATCAGTTGACGTTAGCGAAGTACCTAGATCATTTAGTGGTGCAACAAACATCACAAGAAGAGTGAGCTTGGGTATAACAAAAATTGTAGACGATAATAGTGAAGGTGATTTTTTTCAACAATTAATTGATAG	#GGGGGGEG@=GGGEGGGGGGGGGGGGGGGDGGGGGGGGGGGGGGGGGDGGGGGGGGGGGGGGGGGGGGGGGGGGGGGGGGGGGGGGGGGEGGFGGEEGGGGGGGGGGGGGGGGGGGGGGGGGGGGGGGGGGG>F@EFECFC1EGGBAB?B	AS:i:0	XN:i:0	XM:i:0	XO:i:0	XG:i:0	NM:i:0	MD:Z:151	YS:i:0	YT:Z:CP
HISEQ09:337:CA3UFANXX:7:1103:16698:53172	83	VIRSorter_Ga0164292_10000001-circular-cat_2	73432	42	151M	=	73294	-289	CCTCTTGAAACTTGGACATCTCTTTGTCTGATATAGAATCTATAGTTCTATCATTCAGGTATATGAGCTCCATTTTTGTTGCCTTTCTTATATATAAATTGGTACACTTGTAAGATATCTTCCTTAAAGGAAGCTTGAGCAGATTCTCCAG	GGGGGGFGGEGGGGGGEGGGGGFGGGGGGGGGGGGGGGGGGGGGGGGGGGGGGGGGGGGGGGGGGGGGGGGGGGGGGGGGGGGGGGGGGGGGGGGGGGGGGGGGGGGGGGGGGGGGGGGGGGGGGGGGGGGGGGGGGGGGGGGGGGCCCCC	AS:i:0	XN:i:0	XM:i:0	XO:i:0	XG:i:0	NM:i:0	MD:Z:151	YS:i:0	YT:Z:CP
HISEQ09:337:CA3UFANXX:7:1103:16698:53172	163	VIRSorter_Ga0164292_10000001-circular-cat_2	73294	42	151M	=	73432	289	TAGTTTTTTGGCACGATAATTGAAGTTCAATTTCTCTTCTAACCAATTGAAGGCTGTAGTGCCAAAGTTCAAGGTGAGAGTGAAGATAAGATTTAACTTCATCAGAAGTTTCAGGAGATTTAATGTCGCTGGCAACGACCTCTTGAAACTT	BBCCCGGGGGGGGGGGGGGGGGGGGGGGGGGGGGGGGGGGGGGGGGGGGGGGGEGG:EFGGGGGGGGGGFGGGGGGGGGGGGGGGGGGGGGGGGGGGFGGGGGGGGGGGGGGGGGGGGFGGGGGGGGGGGGDBGGGGGGGDGGGB6B@GGE	AS:i:0	XN:i:0	XM:i:0	XO:i:0	XG:i:0	NM:i:0	MD:Z:151	YS:i:0	YT:Z:CP
HISEQ09:337:CA3UFANXX:7:1103:10104:53676	83	VIRSorter_Ga0164292_10000001-circular-cat_2	56227	42	151M	=	56128	-250	AGATATCGCCAATAATCGTTTTGGCGTATCTTGGATTATTGCAACTAATAATTTAAACGAACCAATTATTGCAGTTCTTGGACAAGGATCTTATACGGATAATGGTTCTGCGGAAGCAGAGTTTTATGGTTCTTTGAATCTTGATGGTTTC	GGGGGAAD/@EGGGEGGGGGGGGGGGGGGGGGGGGGGGGGGGGGEGGGGGGGGGFGGGGGGGGGGGGGGGGGGGGGGGGGGGGGGGGGGGGGGGGGGGGGGGGGGGGGGGGGGGGGGGGGGGGGGGGGGGGGGGGGGGGGGGGGGGCCCCC	AS:i:0	XN:i:0	XM:i:0	XO:i:0	XG:i:0	NM:i:0	MD:Z:151	YS:i:0	YT:Z:CP
HISEQ09:337:CA3UFANXX:7:1103:10104:53676	163	VIRSorter_Ga0164292_10000001-circular-cat_2	56128	42	151M	=	56227	250	TAATCACTGGACAAAAGATGTTGCAACTGAATTTCCTCTTAAGCAAGGAGCGAGCAGACCGCAATATAACTTAAACACTGCCGGAACATGGTCTGCTACAGATATCGCCAATAATCGTTTTGGCGTATCTTGGATTATTGCAACTAATAAT	ABBBBGGGGGGGGGGGGGGGGGGGGGGGGGGGGGGGGGGGGGGGGGGGGGGGGGGGGGGGGGGGGGGGGGGGGGGGGGGGGGGGGGGGGGGDGGGGGGGGGGGGGEGGGGGGGGGGGGGGGGGGGGGGGGGGGEGBGEEGGGEBGGGGGBB	AS:i:0	XN:i:0	XM:i:0	XO:i:0	XG:i:0	NM:i:0	MD:Z:151	YS:i:0	YT:Z:CP
HISEQ09:337:CA3UFANXX:7:1103:20696:53689	99	VIRSorter_Ga0164292_10000001-circular-cat_2	200480	42	151M	=	200548	219	ATAAAGCTGCTCCACCTGAAAGACAGGTTGAGAAAACTGTAGAGACAGGAATATTTTTTGACAACCTTAAAGGTTCCGGCATAACTGGAATTCTTCATCCAATAATGCATCCAATGGAAACATTTAGAGGAATAGCAAAATCAGCTTCAGG	CCCCCGGGFGGGGGGGGGGGGGGGGGGGGGGGGGGGGGGGGCGGGGGGGFGGGGGGGGGGGGGGGBGGGGGEGGEGGGGGGCGGGGGGGGGFGGGGGGGGGGGGGG00CD@FGGGF0CFGGG=0FGGGGEE=BE=DEDEGG=@D/@BGG@#	AS:i:0	XN:i:0	XM:i:0	XO:i:0	XG:i:0	NM:i:0	MD:Z:151	YS:i:0	YT:Z:CP
HISEQ09:337:CA3UFANXX:7:1103:20696:53689	147	VIRSorter_Ga0164292_10000001-circular-cat_2	200548	42	151M	=	200480	-219	AAAGGTTCCGGCATAACTGGAATTCTTCATCCAATAATGCATCCAATGGAAACATTTAGAGGAATAGCAAAATCAGCTTCAGGTGAACCAGATGAACTAACAGCAAGAAGAGTAGCACTTTCACACTTAAAGGAATCTTTAAAAGATATTT	09FBGGDGGC>CCGGF@@@E0GEGE000FCGCFEDEEGGG>EGF0F0>FGGFDGFDGGGGEGGGCGCGFGGGEGGFGGGGFGGGGGGCGGGEEGGGGGGGGGGGGGGCGGGGGGFGGGGGGGGGFGGGGFGGGGGGGGGGGGGGGGBBBCC	AS:i:0	XN:i:0	XM:i:0	XO:i:0	XG:i:0	NM:i:0	MD:Z:151	YS:i:0	YT:Z:CP
HISEQ09:337:CA3UFANXX:7:1103:16131:53960	83	VIRSorter_Ga0164292_10000001-circular-cat_2	76618	42	151M	=	76550	-219	AGTACAGACTTATATATAGAAGAAATAATATATGGATTAGAAATATAATTAGCAATAGAAGAAGGTTGATAATTTTTAACTACTACTCTATAATTTGTTTCTAAAGAACAAGAAGGATAATGAGAATACACTGCAGATAAAACTTTTGCTA	GGGGFGGGC@GGGGGGGGGGGGGGGGGGGGGGGCFGGGGGGGGGGGGGGGGGGGGGGGGGGGGGGGGGGGGGGGGGGGGGGGGGGGGGGGGGGGGGGGGGGGGGGGGGGGGGGGGGGGGGGGGGGGGGGGGGGGGGGGGGGFGGGGCCCCC	AS:i:0	XN:i:0	XM:i:0	XO:i:0	XG:i:0	NM:i:0	MD:Z:151	YS:i:0	YT:Z:CP
HISEQ09:337:CA3UFANXX:7:1103:16131:53960	163	VIRSorter_Ga0164292_10000001-circular-cat_2	76550	42	151M	=	76618	219	TATAGGAAGCAACTTCATCATGTTGAAATTCACTAAAGAAATCTTTATTAGGATCTTCATAATTAAGAAGTACAGACTTATATATAGAAGAAATAATATATGGATTAGAAATATAATTAGCAATAGAAGAAGGTTGATAATTTTTAACTAC	?B=BBGGGGGGGGGGDGGGGGGGGGGGGGGGGGGGGGGGGGGGGGGGGGGGGGGGGGGGGGGGGGGGGGGGGGGGGGGGGGGGGGGGGGGGGGGGGGF>FGGGGGGGGGGGGGGGGGGGGGGGGGFGFGGGGFGGGGFGGGFGGGGGGGG@	AS:i:0	XN:i:0	XM:i:0	XO:i:0	XG:i:0	NM:i:0	MD:Z:151	YS:i:0	YT:Z:CP
HISEQ09:337:CA3UFANXX:7:1103:17808:54243	99	VIRSorter_Ga0164292_10000001-circular-cat_2	156164	42	151M	=	156244	231	ATAACTGGAGCAGTATTCAATGATGGTTCAATAGTCTTTGAAGGTGCAACAGCCGATGCTCATGAAACAACTCTTACAATCACTGATCCAACTGCAGATAGAACAATTACATTTCCAGATGCTACAGGTACAGTTGCTTTAGCTGCAGACG	BCCCBGGGGGGGGGGGGGGGGGGGGGGGGGGGGGGGGGGGGGGGGGGGGGGGGGGGGGGGGGGGFGGGGGGGGGGGGEGGGGGGGGG:FGGGGGGGGGGGGGGFGGEEEFCGCG@FGGGG@>GGGG;@FGGGGDGGGGFGGGGGGGGGGG6	AS:i:0	XN:i:0	XM:i:0	XO:i:0	XG:i:0	NM:i:0	MD:Z:151	YS:i:0	YT:Z:CP
HISEQ09:337:CA3UFANXX:7:1103:17808:54243	147	VIRSorter_Ga0164292_10000001-circular-cat_2	156244	42	151M	=	156164	-231	CACTGATCCAACTGCAGATAGAACAATTACATTTCCAGATGCTACAGGTACAGTTGCTTTAGCTGCAGACGTTGCAGCATTGTCTGGTGCAACATTTACTGGTGCAGTATCTGGTACATCTCTTACTCTTTCAGGTGACTTAACAGTTAAT	CCCFCFB0GCGGGEEGGGGGGGGGGGGGGDGGGGGGGGGGFGGGEGGGGGGGGGGGGGGGGGGGGGGGGGGGDEGGGEGGGFBGGGGGGGGGGGGGGGGGGGGEGGGFGGGGGGGGGGGGGGGGFF>GGGGGGGGGGGGGGGGGGGBBCBB	AS:i:0	XN:i:0	XM:i:0	XO:i:0	XG:i:0	NM:i:0	MD:Z:151	YS:i:0	YT:Z:CP
HISEQ09:337:CA3UFANXX:7:1103:10698:55234	99	VIRSorter_Ga0164292_10000001-circular-cat_2	27290	42	151M	=	27502	363	TACTTTTGGTTGAGTATATGTTAGAAGATCGTGCGTACATAGGAACTGACTACGAAATGGCCTGGGCTAAAATGCATGATCAGCCAACGATAGTAATGTGTTCTAATCAAAATAAAGATCGCCCATACATGAAGTATATGTCAACTAAAAT	BBCCCGGGGGGGGGGGGGGGGGGGGGGGGGGGGGGGGGGGGGGGDFGGGGGGGGGGGGGGGGGGGGGGGGGGGGGGGGGGGGGGGGGGGGGGGGGGGGGGGEGGGGGGGGGGGGGGGGEGGGGGGGGFGGGGGGGGGGGGEGGGGGGGGGB	AS:i:0	XN:i:0	XM:i:0	XO:i:0	XG:i:0	NM:i:0	MD:Z:151	YS:i:0	YT:Z:CP
HISEQ09:337:CA3UFANXX:7:1103:10698:55234	147	VIRSorter_Ga0164292_10000001-circular-cat_2	27502	42	151M	=	27290	-363	ACAAATATGAAAAAATATTTAGCTCCTGATTCCGGTGGATGGTCTAAAATTAATGGAGTATGGGTTGAGGATACTGATGATCTTTATATACATGACATAGATTTTCAAGTTAGAAAAGAAGGTTCTTTTAAAGTCACTGTTGACGGCTTTC	GGGGGGGGGGGGGGGGGGGGGGGGGGGGGGGGGGGGGGGGGGFGGGGGGGGGGGGGGGGGGGGGGGGGGGGGGGGGGGGGGGGGGGGGGGGGGGGGGGGGGGGGGGGGGGGGGGGGGGGGGGGGGGGGGGGGGGGGGGGGGGGGGGCCCCC	AS:i:0	XN:i:0	XM:i:0	XO:i:0	XG:i:0	NM:i:0	MD:Z:151	YS:i:0	YT:Z:CP
HISEQ09:337:CA3UFANXX:7:1103:19689:55732	99	VIRSorter_Ga0164292_10000001-circular-cat_2	123765	42	151M	=	123985	355	GAAGCCCTCGCTTGCGTTGAAGACATTGATTTCCATCTTCGTGATGTGTTCTTCGTTATACATAACGACGATGTCATCACGCTGGATTTCTTTCTTCAGCCAAGCTTGCAGACATTCAGTCACAACATGATGACTGATTTCTTTTGTTGGG	BBCBBGGGFGGGGGGGGFGGGGGGGGGDGGGEGGGGGGGGG=CGGGDGFGGGGGGG1FGGGGGG@FFGGBGGGGGGGGF@EF9FDBCGGGCGG>GGGG0FGEGGBGGGGGGGGGGDG=F8FG=G6CG@DG@D/8DEG///DD@DG68DD##	AS:i:0	XN:i:0	XM:i:0	XO:i:0	XG:i:0	NM:i:0	MD:Z:151	YS:i:0	YT:Z:CP
HISEQ09:337:CA3UFANXX:7:1103:19689:55732	147	VIRSorter_Ga0164292_10000001-circular-cat_2	123985	42	135M	=	123765	-355	TTGAAGCCCTTTTCAAGGCCAATCAGCTCGACATCAACCCAGTTGGCAATGGGAACTACCTTTCCGTTGATGTATCGGCCCGGAGACACAATTTCATCAAGAGTCAGGTCGTAGCTTGCCCACAGAAGCAGTGCT	6/B<GDGG@/EGD/D@DB@DECC/GC>=0F0GG=GGGGGGGEGEGGGFGDGGGGFGGFE</BFC>GGCF1EGAECBC<A@GGGDGGGGGGGGGCGG@GGGGFFGGGDDGGGGGGGGGGGGGGGGGGFF;GBBBCC	AS:i:0	XN:i:0	XM:i:0	XO:i:0	XG:i:0	NM:i:0	MD:Z:135	YS:i:0	YT:Z:CP
HISEQ09:337:CA3UFANXX:7:1103:15488:55872	83	VIRSorter_Ga0164292_10000001-circular-cat_2	96247	42	151M	=	96133	-265	GGAATTCATCTTCTGCTATCTCAGCCCAAACTAGCTTAGAATACTCTAATACTACAGGGTTTGGTGGAGGTGGCATAAATAAATTAATACGAGTATATGCTACATCGATGTCATCTGGATTGAGAACACGAACGGCTTCACCTGGACAATA	EGGGGGGGGGGGGGGFGGGGGGGGDDGGGGGGGGGFEGGGGGGGGGGGGGGGGGGGGGGGGGEGGGGGGGGGGGGGGGGGEGGGEGGGGGGGGGFGGGGEGGGGGGGGGGGGGGGGGGGGGGGGGFGGGGGGGGGGGGGGGGGGGGCCCCC	AS:i:0	XN:i:0	XM:i:0	XO:i:0	XG:i:0	NM:i:0	MD:Z:151	YS:i:0	YT:Z:CP
HISEQ09:337:CA3UFANXX:7:1103:15488:55872	163	VIRSorter_Ga0164292_10000001-circular-cat_2	96133	42	151M	=	96247	265	GAGTGATACCTAAAACTCTAGTAGATTTTTGGTGATTGTCATGTATGGTAACATTCCAACGACCAAGAGTATCACATTTAATGCGCATAGATTCAGTATTATTTAATCCAAGATGGAATTCATCTTCTGCTATCTCAGCCCAAACTAGCTT	BCBBCGGGGGGGGGGGGG>DGGGGGGGGGGGDGGGGGGGGGGGGGGGGGGGGGGGGGGDGGGGGGGGGGGGGGGGGGGGGGGGGGGGGGGGGGGGGGGGGGGGGGGGG>FGGGGGGGGGGGGGGGGGGGFGFGGGGGE0BBGFGGGGGEGG	AS:i:0	XN:i:0	XM:i:0	XO:i:0	XG:i:0	NM:i:0	MD:Z:151	YS:i:0	YT:Z:CP
HISEQ09:337:CA3UFANXX:7:1103:2977:56465	83	VIRSorter_Ga0164292_10000001-circular-cat_2	201819	42	151M	=	201724	-246	TGGAACAGGAAATACTAGTGACGAAACACAAACAGCATTTATTAATGAAAACTCTTCTGCTGGACAGGCCATGAGATACGTTCAAGAAGCAGTTAAAGGTAAACTTATAGTTTTAAGAATTAATCCAAAAGATCCTTCAAAAATAATAACG	800@8=C0CC0D0<0GDC0.8.@C08GF8CCE0CC>FFGGCFDE000GGF0EEDGF=11DF>E>0F=0:=:E1F11BE>11@GGGFECEGGGDCGGGGGEEGGFGGGGGFFGGGGGGGGGDDF1/DGGGGGDCCCGG>GFFBGCGGCCCBB	AS:i:0	XN:i:0	XM:i:0	XO:i:0	XG:i:0	NM:i:0	MD:Z:151	YS:i:0	YT:Z:CP
HISEQ09:337:CA3UFANXX:7:1103:2977:56465	163	VIRSorter_Ga0164292_10000001-circular-cat_2	201724	42	151M	=	201819	246	TTTGAAGTACAAGATGTTATATTTGGCGAAGGAACATCTAGGAATACTTATACGGTCAGATTTGACGGAATAAACACAGCTGAGTTAGTTAAGTTTGGAACAGGAAATACTAGTGACGAAACACAAACAGCATTTATTAATGAAAACTCTT	@BBBBGGGGGGGGGFGGGGGGGGGGGGGEGGGGGGGEG1FGGGGGGGGEGGGGGGEFGG@1<CCGGGGGDEGGGGGEG@CFGGBFFEG00=BFFC>DGFE>GGGGGEFGGGGGEGG@FGGGGEBEGGG@.:CEGGE=GGGGGG@@@EEEBG	AS:i:0	XN:i:0	XM:i:0	XO:i:0	XG:i:0	NM:i:0	MD:Z:151	YS:i:0	YT:Z:CP
HISEQ09:337:CA3UFANXX:7:1103:9634:56355	99	VIRSorter_Ga0164292_10000001-circular-cat_2	42577	42	151M	=	42854	428	ATTTAGCCTCCCTAGTTGCTAGATCATCTAACGTTTATGGAAGAGCTGCTAGGTTTGCAGGTATTGCCAGAGCTCAGTACAAGCTACTAGAAGCTAGATATAAGAGAGTCTACAAAGCTAATAGGGTTGGCAAGAATGAAGCGGAGAGAGA	CCCCCGGGGGGGGGGGGGGGGGGGGGGGGGGGGGGGGGGGGGGFGGGGGGGGGGGGGGGGGGGGGGGGGGGFGGGGFGGGGGGGGGGGGGGGGGGGGGGGGEGGDG@FFCEGGGGGGGEGGGEG>FCGCGGGGGGGGGGGGCGGGGCGGGE	AS:i:0	XN:i:0	XM:i:0	XO:i:0	XG:i:0	NM:i:0	MD:Z:151	YS:i:0	YT:Z:CP
HISEQ09:337:CA3UFANXX:7:1103:9634:56355	147	VIRSorter_Ga0164292_10000001-circular-cat_2	42854	42	151M	=	42577	-428	AGACAAAGTGCAGAACATGCAAGTAGCAACATCTAGAGAAGACAAAGGATTTTTGTCCGATAAAGATTTTAGTACATTTTAGGAGACACTATGTATATAGGGCATTATAAGTCTGTTAATTCTAGTCAAGAATTTTATTCTTTAGCTAGAG	GGGGEGGGGGGCGGGGGGGGEGGGGGGGGGGGEGGGGGGGGGGGGGGGGGGGGGGDBEGGGGGGGGGGGGGGGGGGGGGGGGGGGGGGGGGGGGGGGGGGGGGGGGGGGGGGGGGGGGGGGGGGGGGGGGGGGGGGGEGGGGGGGGBCCCC	AS:i:0	XN:i:0	XM:i:0	XO:i:0	XG:i:0	NM:i:0	MD:Z:151	YS:i:0	YT:Z:CP
HISEQ09:337:CA3UFANXX:7:1103:17258:56710	99	VIRSorter_Ga0164292_10000001-circular-cat_2	129834	42	151M	=	130125	442	AGCTAAAAGTAATTCATCCAGATCTACGCCAACTGCTTGCATGTAAATTGGATCAAGAGCATGCTCTGCATCTACGTATGCACAACGAATACCAAGCTTCTGAGCTTGTGCAACTACTGACAACGCAAGTGTTGATTTACCAGAAGACTCT	CCCCCGGGGGGGGGGGGGGGGFGGGGGGGGGGGGGGGGGGGGGGGGGGGGGGGGGGGGGGGGGGGGGGGGGGGGGGGGGGGGGFGGGGGGGGGGEGFGEGGGGGGGGGGGGGGGGGGGGGGGGGGGGCG@FFDGGGGGGGGEGGGGGGG=D	AS:i:0	XN:i:0	XM:i:0	XO:i:0	XG:i:0	NM:i:0	MD:Z:151	YS:i:0	YT:Z:CP
HISEQ09:337:CA3UFANXX:7:1103:17258:56710	147	VIRSorter_Ga0164292_10000001-circular-cat_2	130125	42	151M	=	129834	-442	TTGTCTTTCGATTTGAGCTATGGCCAACTCAAGTTGTTTTGATTCATCCATTGGTATATTCTATCACAGGCTTAGTCTCAATTGCAGGTTTAGACTCAATGGCTTTTATTTTATCTATTACCTTTGCTTTTGCCTGTTTTAGTTGCCATCT	@GGGGGGBGC0GGGCGGGGGGGDDCGFCGGD@GGGGGGGEGECGGGGGGGEEGDEGGGGGGGGGGGGGDBDGCGFF>GEGGEGGGGGGGGGGDCEFBFCGGGGGGGGGGGGDFBCG>FGGGGGGGEGEGGGGGGGGEGGCEGGGGGBBBBB	AS:i:0	XN:i:0	XM:i:0	XO:i:0	XG:i:0	NM:i:0	MD:Z:151	YS:i:0	YT:Z:CP
HISEQ09:337:CA3UFANXX:7:1103:8953:57463	99	VIRSorter_Ga0164292_10000001-circular-cat_2	66865	42	151M	=	67041	327	ATAGCTGCAGGAGCAGGAATCATGGCCTTAGGAGGCGGCATTGCTGCCATTGGTAGGAGTGGCATTTCTAGGAATATGGGCAAGTCAAACGCAGCAAAAAGAACAGCACTAGACCTAGAAGAAGACGCAGCTAGAGTAGCTAGAAAAGCTA	CCCCCFGGGGGGGGGGGGGGGGGGGGGGGGGGGGGGGGGGGGGGGGGGGGGGFGGGGFGGGGGGGGGGGGGGGGGGGGGGGGGGGGGGEGGGGGGGGEFGGGGGGGDGGGGGGGGGGGGGEGGGGGGAGGABGGGGGG=EGGEGGGGGEGG	AS:i:0	XN:i:0	XM:i:0	XO:i:0	XG:i:0	NM:i:0	MD:Z:151	YS:i:0	YT:Z:CP
HISEQ09:337:CA3UFANXX:7:1103:8953:57463	147	VIRSorter_Ga0164292_10000001-circular-cat_2	67041	42	151M	=	66865	-327	AACCACAACTGCAGCATCTGGAGCTGCAAGAAGGGCAGACAAAGCCCTATCAGAAAGCGTTACTCTATTAAGAAAGAGTAAGGCCGGCTATGGAGCTGCTGCTGTTATAGGGCTCGGAGCTGTGTCTGCTGGAGTGCTAGGTCATAGCATG	GGGGEE@8E8.GGGGGG==GGGGCCC0GEGGGGGEGGFGGGGGGGGGGGGGGGGGGGGGGGGGGEGGGGGGGGGGGGGGGGGGGGGGGGGGGGGGGGGGGGGGGFGGEGGGGGGGGGGGGGGGGGGGGFGEGGGGGGGGGGGGGGGCCBBC	AS:i:0	XN:i:0	XM:i:0	XO:i:0	XG:i:0	NM:i:0	MD:Z:151	YS:i:0	YT:Z:CP
HISEQ09:337:CA3UFANXX:7:1103:20323:57468	99	VIRSorter_Ga0164292_10000001-circular-cat_2	18631	42	151M	=	18754	274	TAAGGGTACTGGAACGTATTCTTACTATCCGCTGTATAATACCAGCCAACTTTTAACCGGTGCACCAGATAATCATCACGTACCTGGCACTGGTTACTTCCCAGGTGATGTATTTATGTCACAAATCTTTAGAGGTAGTGTATTCTACATT	BCCBCGGGGGGGBGGGFGGGGGGGGGGGFEGGGGGEGGGGGGEGGGGGGGGGG@GGBDGGGGGG>GGGGG:FE1CFGGGGGG:FGGBGDGDCGEGB0EDC0FEGGGGCG>FDGGEE=DFFFF0CDFGGGGG0C00FEGGBGBGGDG#####	AS:i:0	XN:i:0	XM:i:0	XO:i:0	XG:i:0	NM:i:0	MD:Z:151	YS:i:0	YT:Z:CP
HISEQ09:337:CA3UFANXX:7:1103:20323:57468	147	VIRSorter_Ga0164292_10000001-circular-cat_2	18754	42	151M	=	18631	-274	AATCTTTAGAGGTAGTGTATTCTACATTCACCCACTTTCTGGAACATTCCCTAACGGCACAGCAACCTATGATGGCGCTAGATTCCGTCCAAGTGAATTCAAAGGCCTCAGTGGATCTGCTGTTTTTGGAGCCACATTCGGTCACCCAGAA	BGBEB8.EGGGEGGEGEGGGGGGGGGEGGGGGD/D@=@GGFDGFGDGGEGGGGFGGGGGGGGGEGGGGFGGGGGGGGGGGGGBCGGGCFGGGCGGGGGGGGGGGGGGGGGGGGGGGGGGGGGGGGEGGGGGGGGGGGGGGGGGGGGCCBCB	AS:i:0	XN:i:0	XM:i:0	XO:i:0	XG:i:0	NM:i:0	MD:Z:151	YS:i:0	YT:Z:CP
HISEQ09:337:CA3UFANXX:7:1103:6085:57578	99	VIRSorter_Ga0164292_10000001-circular-cat_2	204328	42	151M	=	204439	262	GCGATACTGATCCAACTATTTTAAGACAAAAAGTGCAGGAACTTGCTAGCATAGAAACAACAGATGAAAGAATATTTATACCATTAAATCAAATCGGTATGCTGTTAGTAGTAATAGATCAAAATCAAGCAAGAAAAATATATAAACGGAG	BBBCCGGGGGGGGGGGGGGGGGGGGGGGGGGFGGGGGGGGGGGGGGGGGGGGGGGCGGGGGGGGGGGGGGGGGGGGGGGGGGGGGGGGGGFGFGGGCGGGGGGGF:FGGGGGGGGGGEGGGGGCGGGGGFGGEGGGGGGGGGGGGGGBGGG	AS:i:0	XN:i:0	XM:i:0	XO:i:0	XG:i:0	NM:i:0	MD:Z:151	YS:i:0	YT:Z:CP
HISEQ09:337:CA3UFANXX:7:1103:6085:57578	147	VIRSorter_Ga0164292_10000001-circular-cat_2	204439	42	151M	=	204328	-262	TAATAGATCAAAATCAAGCAAGAAAAATATATAAACGGAGGCAAACCATTAGATAGACATGTGTTCCATGCTTGGGGTGATTATAAGTTGGGGTTAAAAGATGATAATGGAAATCCACAATCAGTTATTGGTGCATTAGCTAAAGTCAAAT	#GGGGGEGEGGEGBCGF=GGGEFGGGDFGGGGGGGGGGCDGDGGFDF@CEGGGGGGGCGGGGCGGGGGFGGGGDGGGGGGGGGGGGGDGB>GGGGGGFGGGGGGGGGGGGGGGGGGGGGF>GGGGGGGGGGGGGFCGGGGGGGGGGBBBBB	AS:i:0	XN:i:0	XM:i:0	XO:i:0	XG:i:0	NM:i:0	MD:Z:151	YS:i:0	YT:Z:CP
HISEQ09:337:CA3UFANXX:7:1103:7085:58090	99	VIRSorter_Ga0164292_10000001-circular-cat_2	38143	42	151M	=	38276	284	TAATGAGTTCCGTAGTGGGTAACAAGGATAAGCAGTCTTTATATTTAGCAGACTGCAGAAAAAGAAATATAAAAGTTCTCCCACCTTCTATAAATAAATCCACAGAAGAATTTGGAGTAATAGATGAGAACACTATCATATTTGGTCTAGC	CCCCCGGGGGGGGGGGGGGGGGGGGGGGGGGGGGGGGGGGGGGGGGGGGGGGGGGGGGGGGGGGGGGGGGGGGGGGGGGGGGGGGGGGGGGGGGGGGGGGDGGGGGGGGGGGGGGGGGGGGGGGGGGGGGGGGGGGGGGGGCFGGGGGGG@	AS:i:0	XN:i:0	XM:i:0	XO:i:0	XG:i:0	NM:i:0	MD:Z:151	YS:i:0	YT:Z:CP
HISEQ09:337:CA3UFANXX:7:1103:7085:58090	147	VIRSorter_Ga0164292_10000001-circular-cat_2	38276	42	151M	=	38143	-284	TATCATATTTGGTCTAGCTGCAATTAGTGGCATAGGGTATGCAGTGTCAGAGGCGGTGCTCTCTAATAGAGATGAAGATAACCCTTATGATTCCATGCATGATTTCTTTAGAAGAACCAATCCAGCAGTATTAAAGAAGGGAACACTTGAG	BGGGGGGGGGGGGGEGGGGGGGGGGGGGGGGGFGGGGGGGGGGGGGGGGGGGGGEGGGGGGGGGGGGGGGGG>GGGGGGGGGGGGGGGGGGGGGGGGGGGGGGGGGGGGGGGGGGGGGGGFGGGGGGGGGGGGGGGGGGGGGGGGGCBCCB	AS:i:0	XN:i:0	XM:i:0	XO:i:0	XG:i:0	NM:i:0	MD:Z:151	YS:i:0	YT:Z:CP
HISEQ09:337:CA3UFANXX:7:1103:9395:60442	99	VIRSorter_Ga0164292_10000001-circular-cat_2	145830	42	151M	=	145893	214	GGAACAATTAATGGAACAACAATTAATGGGTCGAGCATTGTTGCAGACAGCTCAATCTTGGTCGGCACTAGTACCTCTTTAGGTTATCTAAAATTAGCTACAAATGATAATGTTATAGTAAACGGAATGAAATTTCAAAATAGGCAATATG	CCCCCGGGGGGGGGGGGGGGGGGGGGGGEGGGGGGGGGGFGGGGGGGGGGGGGGGGGGGGGGGGDGGGGGGGGGGGGGGGEGGGGGGGGGGGGGGGGGGGGGGGFGGFGGGGGGGGGGGGDFGGGGGGGGGGGGGGGGC@DGGBEDGGGG=	AS:i:0	XN:i:0	XM:i:0	XO:i:0	XG:i:0	NM:i:0	MD:Z:151	YS:i:0	YT:Z:CP
HISEQ09:337:CA3UFANXX:7:1103:9395:60442	147	VIRSorter_Ga0164292_10000001-circular-cat_2	145893	42	151M	=	145830	-214	GGCACTAGTACCTCTTTAGGTTATCTAAAATTAGCTACAAATGATAATGTTATAGTAAACGGAATGAAATTTCAAAATAGGCAATATGCAGGCTGGAATGCTTCATTTTATCCATATGCAGATGCTGTATCTGATCTAAGTGTCGTCACCA	DGGGGGEGF@EGCF=GGGEGEGGGGGGGGGGEGG>GGGGFGGGGFGGGGGGGGGGGGGGGGGGGGEFFGGEGGGGEGGGGCGFDCGEGGGGGGGGGGGGGGGGGGGGGEGGGGGGGGGGGGGGGGGGGEGFGGGGGGGGGDGDFGGBBBBB	AS:i:0	XN:i:0	XM:i:0	XO:i:0	XG:i:0	NM:i:0	MD:Z:151	YS:i:0	YT:Z:CP
HISEQ09:337:CA3UFANXX:7:1103:12732:60937	83	VIRSorter_Ga0164292_10000001-circular-cat_2	111960	42	151M	=	111833	-278	ATGAACAAGTCACCGGCCGGAGAAATCCAGCGAATGATATCTAAGTTAGAAACAATGCTATCTGCTTCTGCGAGACGGGTAACAGTGTCATTGATAAGTCGCTCAAGTTTGGTAATGGACATGGTATTCCTCCTTGGAATGTTTTGGGCTT	GGGGGGGGGGGGGGGGDGGGGGGGGGGGGGGGGGGGGGGGEGGGGGGGGGGGGGGGGGGGGGGGGGGGGGGGGGGGGGGGGGGGGGGGGGGGGGGGGGGGGGGGGGGGGGFGGGGGGGGGGGGGGGGGGGGGGGGGGGGGGGGGGFCCCCC	AS:i:0	XN:i:0	XM:i:0	XO:i:0	XG:i:0	NM:i:0	MD:Z:151	YS:i:0	YT:Z:CP
HISEQ09:337:CA3UFANXX:7:1103:12732:60937	163	VIRSorter_Ga0164292_10000001-circular-cat_2	111833	42	151M	=	111960	278	TCAGGACACTCTATGTAAGTCTGACAGAAGACTCAGTTTCGACTGTCAGCTAGGGACATAATCAATCCCTAAGACCTATCGCCAAGAACCAGTCTCGATGATTTCGAGAATGATTCCACGTGGCTCAATGAACAAGTCACCGGCCGGAGAA	CCCCCGGGGGGGGGGGGGGGGGGGGGGGGGGGGGGGGGGGGGGGGGGGGGGGGGGGGGGGGGGGGGGGGGGGGGGGGGGGGGGGGGGGGGGGGGGGGGGGGGGGGGGGGGGGGGGGGGGGGGGGGGGGGGGGGGGGGGGGGGGGGGGGGGG	AS:i:0	XN:i:0	XM:i:0	XO:i:0	XG:i:0	NM:i:0	MD:Z:151	YS:i:0	YT:Z:CP
HISEQ09:337:CA3UFANXX:7:1103:13704:62843	83	VIRSorter_Ga0164292_10000001-circular-cat_2	37174	42	151M	=	37126	-199	ATAGGGTAGCAAAACTGGTTCCTCCACCAGTGCTTGGTGTATCAAAGTCTCTATCAGAGTGCATGGAAGTTGCTGAGTTTAAAAAAGAATATTCTAGCAATCAAGAATCAAAAACCATAGTTGACACTGCTTTTGGGTTAGAGGGTTTAGT	BGGGEGGEEGGGGGGGGGGGGGGGGGGGGGGGGGGGGGEGGGGGGGGGGGGGGFGGGGGGGGGGGGGGGGGGGGGGGGGGGGGGGGGGGGGGGGGGGGGGGGGGGGGGGFGGGGGGGGGGGGGGFGGGGGGGGGGGGGGGGGGGGGCCCCC	AS:i:0	XN:i:0	XM:i:0	XO:i:0	XG:i:0	NM:i:0	MD:Z:151	YS:i:0	YT:Z:CP
HISEQ09:337:CA3UFANXX:7:1103:13704:62843	163	VIRSorter_Ga0164292_10000001-circular-cat_2	37126	42	151M	=	37174	199	CAATTAGAGATGCTGCAAGAGCTTTAGGTCATGAATTTATTACTGGAGATAGGGTAGCAAAACTGGTTCCTCCACCAGTGCTTGGTGTATCAAAGTCTCTATCAGAGTGCATGGAAGTTGCTGAGTTTAAAAAAGAATATTCTAGCAATCA	BBCBBGGGGGGGGGGGGGGGGGGGGGGGGGGGGGGGGGGGGGGGGGGGGGGGGGGGGGGGGGGGGGGGGGGGGGGGGGGGGGGGGGGGGGGGGGGGGGGGGGGGGGGGGGGGGGGGGGGGGGGGGGEGGGGGGGGGGGGGGGGGGGGGGGG	AS:i:0	XN:i:0	XM:i:0	XO:i:0	XG:i:0	NM:i:0	MD:Z:151	YS:i:0	YT:Z:CP
HISEQ09:337:CA3UFANXX:7:1103:18830:63827	83	VIRSorter_Ga0164292_10000001-circular-cat_2	198633	42	151M	=	198464	-320	TCCGGAAACAAATGATTTACCAGCTATAGGAAAAAGTTTTGTAACCACTAACAGATATGCAACTGGAATTAGACCATCTTTTATTTATAGTATCGACGACTCACTAGCTTTAAGAACAGTAAAAGAAATGCAAGAGTTTTTATCTAGTGGC	BGGCEGGGGGGGF=GFGGGFGGGFGGGGEGFGGGFGGGDGGGGGGGGGGGGGGGGGGGGGGGGGGGGGGGGGGGGGGGGGGGGGGGGGGGGGGGGGGGGGGGGGGGGGGGGGGGGGGGGGGGGGGGGGGGGGGGGGGGGGGGGGGGCCCCC	AS:i:0	XN:i:0	XM:i:0	XO:i:0	XG:i:0	NM:i:0	MD:Z:151	YS:i:0	YT:Z:CP
HISEQ09:337:CA3UFANXX:7:1103:18830:63827	163	VIRSorter_Ga0164292_10000001-circular-cat_2	198464	42	151M	=	198633	320	CCCCATTAGGAGTGGTAACAACATCTGCAAACCAGGCTAAAACGTTTACTCTTAAAAGCTTAGACAGAAGAAATGGTGATGACACTGGTGCACCATCAAGTGATCAAATGATAATAGGTTTTGGATCTTTTAGAAATGTTGAAGATAAACA	CCBCCGGGGGGGGGGGGGGGGGGGGGGGGGGGGGGGGGGGGGGGGGGGGGGGGGGGGGGGGGGGGGGGGGGGGGEGGGGGGGGGGGGGGGGGGGGGGGGGGGGGGGGGGGGGFGGGGGF<FGGGGGGFGGGGGGGGGGGGGGGGGGGGGGG	AS:i:0	XN:i:0	XM:i:0	XO:i:0	XG:i:0	NM:i:0	MD:Z:151	YS:i:0	YT:Z:CP
HISEQ09:337:CA3UFANXX:7:1103:7029:64118	99	VIRSorter_Ga0164292_10000001-circular-cat_2	179860	42	151M	=	179923	214	TACGGAACCATTATATGGTGATGGCAATAGAAAAGATAGAGGCAAATGGTATAACCCAGTAGACGTTATATCAGACTTTGCTAGACAGTCAACCATAAACATAGCAAGCATGTTAACTCCATTAGAGCTTGGTGGAGCAGGTCTTGCTAGG	CCCCCGGGGGGGGGGGGGDFFGGGGGGFGGFGGGGFGGGGGGGGBFGGGGGGGGGGGGGGGGGGGGGGGGGGGGGEGCGGGGGGGGBGGGGFGGGGGGGGGGGGGGGGGGGEGGGGGFGGFGGGGGGGGEDD@DGGG0FGGGGEGGGGEEG	AS:i:0	XN:i:0	XM:i:0	XO:i:0	XG:i:0	NM:i:0	MD:Z:151	YS:i:0	YT:Z:CP
HISEQ09:337:CA3UFANXX:7:1103:7029:64118	147	VIRSorter_Ga0164292_10000001-circular-cat_2	179923	42	151M	=	179860	-214	CGTTATATCAGACTTTGCTAGACAGTCAACCATAAACATAGCAAGCATGTTAACTCCATTAGAGCTTGGTGGAGCAGGTCTTGCTAGGGCCAAGTTTCTTGCATCAGCTCCTTATTCTAAAAATCCAAATTTAGTTTTAACCGCCAGAGAG	BBGGEGB.BBGGGGGGGGGGFCEGGGGGGGGGGGGGGFGGGGGCGGGGGF0GGF>GGGGDGGGGGEGGGGGGGGGGFBGGGGGGGGGGGGF:BGGGDFC1GGDG@>GD@>GFCGDGGGGGEGGGGGGGF>FGGGGGGGGEGGGGGEB@AA=	AS:i:0	XN:i:0	XM:i:0	XO:i:0	XG:i:0	NM:i:0	MD:Z:151	YS:i:0	YT:Z:CP
HISEQ09:337:CA3UFANXX:7:1103:15222:64121	99	VIRSorter_Ga0164292_10000001-circular-cat_2	26411	42	151M	=	26531	271	ACTATACGGAATTAATACTCCAGAGAGTCGCACTACCAATCTGGAAGAAAAGAAAATGGGCTTGGCCGCTAAAGAATTTACAGATCAGTGGATTACTGCTGCTGGTCATAAGATTAAAATAGAAACAATTATTGATAAGAACGAGAAATAT	BBCCCGGGGGGGGGGGGGFFFGGFGGGEGGGGGGGGGGGGGGGGGGGGGGGDGGGGGG>BGBEGGGGGGGGFGGEGGGGGGGGDEGE>GGGGGFGGGGGGCGGGGGFGGGGGCF@F0FGGGGGGFGGGGGG=GGGGGBEBDGGGG.CEGE=	AS:i:0	XN:i:0	XM:i:0	XO:i:0	XG:i:0	NM:i:0	MD:Z:151	YS:i:0	YT:Z:CP
HISEQ09:337:CA3UFANXX:7:1103:15222:64121	147	VIRSorter_Ga0164292_10000001-circular-cat_2	26531	42	151M	=	26411	-271	AGAAACAATTATTGATAAGAACGAGAAATATGGAAGAATACTTGCTAGAGTATGGAATGAAGCAGGAGCTTGTCTAAATACAGACATAGTTTCTGCTGGCTTAGCTAGAGAATACTTTGGTGTAGGCGACAAGACATTCCAGGAATTCAAG	CGGGFGFCD0@FC@FCGBEGGGGGGCGFFD@0GGFEG@GFEGGGFGFGGGGFCGGGGGGGGEGGCG>GFGEGGGGGGGGGGEFBGGFGG>GGGGGEGGGGGGEGGGGGGCGCGGGGGGGGGGGGGGGGGEGGGGGEGGEEEGGD@CBBBBA	AS:i:0	XN:i:0	XM:i:0	XO:i:0	XG:i:0	NM:i:0	MD:Z:151	YS:i:0	YT:Z:CP
HISEQ09:337:CA3UFANXX:7:1103:11696:64556	99	VIRSorter_Ga0164292_10000001-circular-cat_2	24253	42	151M	=	24420	318	ACAATAGATATCATTATGATATTAAATAATCAATAGGATTACTTGATATGTCTTATGGTGCAAAAGATAAAAAGTATATGCAACTGTGTATTGAAACAGCTAAGATTTTTTCTACATGTGCAAAAAAACAATACGCAGCAGTCTTAATAGA	CCCCCGGGGGGGGGGGGGGGGGGGGGGGGGGGGGGGGGGGGGGGGGGGGGGGGGGGGGGGGGGGGGGGGGGGGGGGGGGGGGGGGGGGGGGGGGGGGGGGGGGGGFGGGGGGGGGGGGGGGGGGGGGGGGGGGGGGGGGGGGGGGGGGGGG	AS:i:0	XN:i:0	XM:i:0	XO:i:0	XG:i:0	NM:i:0	MD:Z:151	YS:i:0	YT:Z:CP
HISEQ09:337:CA3UFANXX:7:1103:11696:64556	147	VIRSorter_Ga0164292_10000001-circular-cat_2	24420	42	151M	=	24253	-318	GTTAGTGTAGGTTACAATGGTGGGCCAAGCGGTTTTGATCACTGTAAAGACGGTGGGTGTCCTAGACTGAGCGATAATTCACAAGCTGGATCGAATTATGATAACTGTATAGCAATTCACGCAGAGCAAAATGCTCTTCTTCATTGCGATT	BGGGGGGGEGGGGGGGGGGGGGGGGGGGGGGGGGGGGGGGGGGGGGGGGGGGGGGGGGGGGGGGGGGGGGGGGGGGGGGGGGGGGGGGGGGGGGGGGGGGGGGGGGGGGGGGGGGGGGGGGGGGGGGGGGGGGGGGGGGGGGGGGGCCCCC	AS:i:0	XN:i:0	XM:i:0	XO:i:0	XG:i:0	NM:i:0	MD:Z:151	YS:i:0	YT:Z:CP
HISEQ09:337:CA3UFANXX:7:1103:18685:64846	99	VIRSorter_Ga0164292_10000001-circular-cat_2	137538	42	151M	=	137619	232	CCCCATGAGTCAACAGCCTTATGAAGATTCAGGTCTTGTTCAGGAAGCAAATTTTGGAATCCAACAAGATAATCAACAAACAAGCGCTAGAAGAGATCCTTTGGTGACTGCTGGAGTTGTTGGAAACTTGGATAGAAATAAGATTGGGCAC	BCBBBC@GGGGGGGGGGGGGGGGGGGGGFGGGGGGGGGGGEGGGGGGGGGGFEFGGGGGGGGGGGGGGGGGGEBGEGGGGGGGGGGBGGGGGGGGGFEGECDGEGGGEGGGGGGGG<BGDGGG8@FGCGGGGEGG8CFEGGGDDG=6EG@C	AS:i:0	XN:i:0	XM:i:0	XO:i:0	XG:i:0	NM:i:0	MD:Z:151	YS:i:0	YT:Z:CP
HISEQ09:337:CA3UFANXX:7:1103:18685:64846	147	VIRSorter_Ga0164292_10000001-circular-cat_2	137619	42	151M	=	137538	-232	AAGCGCTAGAAGAGATCCTTTGGTGACTGCTGGAGTTGTTGGAAACTTGGATAGAAATAAGATTGGGCACACAGGTATGGGTCCAAATAAATACAACCATCTTTACGGAGGATAGAAATGCCTATAAACCTAGGTTCAGTAAGTGCAGGCA	>GGGGFFC=G@=GFF0FC00FGDC8F0GGEEGGGGGGGGGGFGFDBCG@DGGGGGGGGGGGBGGGGCGGBF>GF@EGEGGGGGFGGGGG>GCGGCGGFF>CFDGGGGGGGGGCGGGGGGGGGGGF>EGGGGGFCCGGGGDGGGGGGBBBBB	AS:i:0	XN:i:0	XM:i:0	XO:i:0	XG:i:0	NM:i:0	MD:Z:151	YS:i:0	YT:Z:CP
HISEQ09:337:CA3UFANXX:7:1103:19052:66698	99	VIRSorter_Ga0164292_10000001-circular-cat_2	103390	42	151M	=	103635	396	CGGTACCGTATGCAACTTTAGCCAAATCACCGGCAAGTTCTTTGCCTTTATCTGATTTGTCTTTTACCACGGTTTTAATATGAACAGTACGAGGAGTCCCAAGAGTCTGAGCTTTAGGACTATCGTAGTTCCAATGCAAGAATGCATAACC	CCCCCGGGGGGGGGGGGGGGGGGGGGGGGGGGGGGGGGGGGGGGGGGGGGGGGGGGGGGGGGGGGGGGGGGFFGGGGGGGGGGGGGGGGGGGGGGGGGGGGGGGGGGGGGGGGGGGGCGGGGGGGGGBGGGBGGGGGGGGGGGGGGGDGGG	AS:i:0	XN:i:0	XM:i:0	XO:i:0	XG:i:0	NM:i:0	MD:Z:151	YS:i:0	YT:Z:CP
HISEQ09:337:CA3UFANXX:7:1103:19052:66698	147	VIRSorter_Ga0164292_10000001-circular-cat_2	103635	42	151M	=	103390	-396	GATACAACCATGTTAAACCATTTGTACTTGTGAGCATTGACTCGCCAACCAGCAAAGTTGGCAGCAAACATCATTTCGACAATAGTCGAAGAGATTGCTAGCATTATCATCATCATAAACATTGTATATTCTCCTATGTAATTATATAGTC	BGGGGGGGGGGGGGGGG=EGGGGGGGGGGGGGGGGF0GGGDGGGGGGGGGGGGGGGGGGGGDGGGGGGGFGGDGGGGGGGGGGGGGGGGGGGGGGGGGGGGGGGEGGGGGGGGGGGGGGGGGGGGGGGGGGGGGGGGGGGGGGGGGBCBBB	AS:i:0	XN:i:0	XM:i:0	XO:i:0	XG:i:0	NM:i:0	MD:Z:151	YS:i:0	YT:Z:CP
HISEQ09:337:CA3UFANXX:7:1103:9278:67102	99	VIRSorter_Ga0164292_10000001-circular-cat_2	32539	42	151M	=	32723	335	GTGATGATTCAGAAGATGAAAATGTGATGCAGCTGCAGATACCAAAGAATAGAATTACGGGATCTACTTTTGTATATGATTCTCCTTTAGTGAAATATGTAGACGAAAGAAAAACATATGAAGAATATGAAGCAATCACCCAAGAAAGCTA	CCCCCGGGGGGGGGGGGGGGGGGGGGGGGGGGGGGGGGGGGGGGGEGGGGGGGGGGGGGGGGGGGGGGEEGGGGGGGGGGGGGGGGGGGGGGGGGGGGGGGGGGGGGGGGGGGGGGGGGGGGGGGEGGGGGGGGGGGGGGGGGFGGGGGBG	AS:i:0	XN:i:0	XM:i:0	XO:i:0	XG:i:0	NM:i:0	MD:Z:151	YS:i:0	YT:Z:CP
HISEQ09:337:CA3UFANXX:7:1103:9278:67102	147	VIRSorter_Ga0164292_10000001-circular-cat_2	32723	42	151M	=	32539	-335	AGTTGATTCAATGAGCGTTATTTAGGAAGTTATGTTAAAATTAACAGTTAAAGAATTAAAAGATTATCAATTGTGCGGAAGACTGTATGATTATAGGCATGTGGACAAGCTAACTGAGAAAATAGGTGGAAGAGATCTTACTTATATAAAG	GGGGGGGGGGGGGGGGGEGGGGGGGGGGGGGGGGGGGGGGGGEGDGGGGGGGGGGGGGGGGGGGGGGGGGGGGGGGGGGGGGGGGGGGGGGGGGGGGGGGGGGGGGGGGGGGGGGGGGGGGGGGGGGGGGGGGGGGGGGGGGGGGGBBB@B	AS:i:0	XN:i:0	XM:i:0	XO:i:0	XG:i:0	NM:i:0	MD:Z:151	YS:i:0	YT:Z:CP
HISEQ09:337:CA3UFANXX:7:1103:12155:67417	83	VIRSorter_Ga0164292_10000001-circular-cat_2	20349	42	151M	=	20250	-250	TTTATTTTTAAGATAAACGATGATTTCATTGATGGATATAGGAAGAAGAAGCCACCATTTGGCTATACCGATGCTGCAGGAAATTCTGTTGGTGAGATTACATTTTTACGTACTTACTCTAGATTAAAAGAAGATGGCACAAAAGAAACTT	BGGGEGGEGDF0FDGGGGFDFFFGGFCGGGGCCDFFEGDGB0FGGGGEGGF<G@FGGGEGG>E@GGGGGGGGFCGGGFF>GFFGFBEGFBCGGFEDDGGGFBGGGGGGGGDGGGGGGGGGGGGGGGGGGGGGGGDGGFF;1GGFFGBBBBB	AS:i:0	XN:i:0	XM:i:0	XO:i:0	XG:i:0	NM:i:0	MD:Z:151	YS:i:0	YT:Z:CP
HISEQ09:337:CA3UFANXX:7:1103:12155:67417	163	VIRSorter_Ga0164292_10000001-circular-cat_2	20250	42	151M	=	20349	250	TACATTACAAGCATTAAATAACAGGAGAAGTATATAATGAACGCACCAATCAATACAGAAGAACCACAAGTGCAGCCATCAATAAAAAATCAGTCTATGTTTATTTTTAAGATAAACGATGATTTCATTGATGGATATAGGAAGAAGAAGC	:AA?A@FGFGDGGDDGGG1FFFGG><FGGGCFCBGDG1CB@1FB<G/B0FFGGG1BGGF@DFFF>FGGGGG>FGG1CFC1>EGGDGDG>00FCGEGGGG0DFCFBFGGGGGGGGEGDF>F@0DFG0009F00:DF0@G@06...686BBBG	AS:i:0	XN:i:0	XM:i:0	XO:i:0	XG:i:0	NM:i:0	MD:Z:151	YS:i:0	YT:Z:CP
HISEQ09:337:CA3UFANXX:7:1103:17400:67831	83	VIRSorter_Ga0164292_10000001-circular-cat_2	62953	42	151M	=	62953	-151	CCTATTCCAGGAGAAACAGTAGGTGGAAAAGTAAAAATTTCAATTCCTAACCCTCAAGAAATATTTCATCTTAATATGACAAAACCGCCTGGTGGTGGGATTGGAGGTCCTAAAGCTGGATCAGTTCCAGATATTGAAAGAGAAGTAAAAA	#D@BB@EGDCBGGGD/GCGGG=F@800@F=CGGGFCGGGDF0GF0EDB@CF>GEE0=GF>GGGF@GGF@DDGEGGGGGGGGGGGGGEEGGGGGGGGGGGGGGGGGGGGFCGGGGGEGGGF>GGGGGGGGGGGGGGGFGGGGGGGGFBBBBB	AS:i:0	XN:i:0	XM:i:0	XO:i:0	XG:i:0	NM:i:0	MD:Z:151	YS:i:0	YT:Z:CP
HISEQ09:337:CA3UFANXX:7:1103:17400:67831	163	VIRSorter_Ga0164292_10000001-circular-cat_2	62953	42	151M	=	62953	-151	CCTATTCCAGGAGAAACAGTAGGTGGAAAAGTAAAAATTTCAATTCCTAACCCTCAAGAAATATTTCATCTTAATATGACAAAACCGCCTGGTGGTGGGATTGGAGGTCCTAAAGCTGGATCAGTTCCAGATATTGAAAGAGAAGTAAAAA	BCBCCFGGGGGEFGGGGGGGGGGGGGGGGGGGGGGFGGGGGGGGGFGGGGGGGGGGGGGGGGGGGGGGGGGGGGFGGGGGGGGGGGGGGGGGGGGGGGGEGGGGEGGFGGGG8FGGGGGGGGGGGGGGGGFGGGGEGGGGGGGGG6BGGGG	AS:i:0	XN:i:0	XM:i:0	XO:i:0	XG:i:0	NM:i:0	MD:Z:151	YS:i:0	YT:Z:CP
HISEQ09:337:CA3UFANXX:7:1103:20333:68564	83	VIRSorter_Ga0164292_10000001-circular-cat_2	201460	42	151M	=	201352	-259	ATAAAAATACTTCCAGGAATCTTGGGCGTTAGATCCAATACTCGTACTGCAGAAGGAGATCTATATGTTAGAACTGACGATCTACTTAAAAATATGGGTTGGAAAGAAAAAGAAATTGGAAGTTTAGTTAGACACATAAGTCTTGAAAACG	DEGGGGFFFGD@<@@;=GGGGBF8@GGGGGF0F0>@FGBGGF/F@F>EF:F0DF:BBGFCFEGCDGGGDF1GGDGEGDFGGGGGBDGGGGGGGGGGGGGGGGGGGGGGGGGGGGGGGGGGGGGGGGGGGGGGGGGGGGGGGGGGGGCCBCC	AS:i:-10	XN:i:0	XM:i:2	XO:i:0	XG:i:0	NM:i:2	MD:Z:89G1G59	YS:i:-5	YT:Z:CP
HISEQ09:337:CA3UFANXX:7:1103:20333:68564	163	VIRSorter_Ga0164292_10000001-circular-cat_2	201352	42	151M	=	201460	259	GTTTTGGATCAACATGGATGTTATATTCAATACTTAAATAAAAATGGTCAACCGATGGACGCAGGATTATCTTTCAATCAAGGTATGGTAGTCGGTAGATATCATTCTATAAAAATACTTCCAGGAATCTTGGGCGTTAGATCCAATACTC	BBCCCGGGGGGGGGGGGGGGGGGGGGGGGGGGGGGGGGGGGGGGGGGGGGGGGGGGGGGGGGGGGGGGGGGGGGGGGGGGGGGGGGGEFGECGGGGGGGGGGGGEGGGGGGEGGGGGDGGGGGGEGGGGGCDBGGGGGGGCGGGGGGEGGE	AS:i:-5	XN:i:0	XM:i:1	XO:i:0	XG:i:0	NM:i:1	MD:Z:14C136	YS:i:-10	YT:Z:CP
HISEQ09:337:CA3UFANXX:7:1103:4443:68911	83	VIRSorter_Ga0164292_10000001-circular-cat_2	37378	42	151M	=	37205	-324	CAGATTATCTTCCAATCATGAGAAAGGGAGTAGATAGCCCAGTCGTAACTCAGTGGGATATGGGTAGAGTGGAGCAATGTGGCCTGCTTAAGATTGACTTTTTGGGATTAAGAAACCTTGGTGTCATAGACCAGTGTGTAAAGATGGTTAA	#EGGEEEGGGGGGGGGGGGGGDD@EGDGGGCGGGGGGGGGGGEGGGGGGFGGGGGGGGGGGFFGGGGGGGGGGGGGGGGGGGFGEGGGGGGGGGGGGFGGGGGFCGGFGGGGGGGGGGGGGGGGGGGGGGGGGGGGFGGGGGGGGGCCCCB	AS:i:-5	XN:i:0	XM:i:1	XO:i:0	XG:i:0	NM:i:1	MD:Z:145A5	YS:i:0	YT:Z:CP
HISEQ09:337:CA3UFANXX:7:1103:4443:68911	163	VIRSorter_Ga0164292_10000001-circular-cat_2	37205	42	151M	=	37378	324	GCTTGGTGTATCAAAGTCTCTATCAGAGTGCATGGAAGTTGCTGAGTTTAAAAAAGAATATTCTAGCAATCAAGAATCAAAAACCATAGTTGACACTGCTTTTGGGTTAGAGGGTTTAGTAAGACAAACTGGAATACACGCTGCCGGAATA	BBCBBGGGGGGGGGGGGGGGGGGGGGGGGGGGGGGGGGGGGGGGEGGGGGGGGGGGGGGGGGGGGGGGGGGGGGGGGGGGGGGGGGGGGGGGFGGGGGGGEGGG@GGGGGGGGGGGGGGGC@FDGGGFEGGGGGGGGGEDGGGGGGGDGGE	AS:i:0	XN:i:0	XM:i:0	XO:i:0	XG:i:0	NM:i:0	MD:Z:151	YS:i:-5	YT:Z:CP
HISEQ09:337:CA3UFANXX:7:1103:10383:69713	99	VIRSorter_Ga0164292_10000001-circular-cat_2	57041	42	151M	=	57081	191	GCATTAAACTCAGTTAGAGTCAGTATATATGCAGCAGTTTCGGGAGCTTTGATTGGACCTGACGGCCCCACTGGTCCAACCGGACCTACAGGCCCAACTGGTTCAATAGGACCTACTGGACCAACAGGCCCTACAGGTCCTACTGGAGTTG	CBCCC1FEGGG1=FB@FFGFGGGGGEGGGGGGGFGGB=<:F//EEGAFBDCGGCFFGEBFGGGB>/BBGGDECGFGGGGCCBG/EC0ECFG>BBGGGG@@F8FGGCGGFGGGEG/CGG@.CDGEDE@8@.CGDGGDDG==GBEDGGGGGGG	AS:i:0	XN:i:0	XM:i:0	XO:i:0	XG:i:0	NM:i:0	MD:Z:151	YS:i:0	YT:Z:CP
HISEQ09:337:CA3UFANXX:7:1103:10383:69713	147	VIRSorter_Ga0164292_10000001-circular-cat_2	57081	42	151M	=	57041	-191	CGGGAGCTTTGATTGGACCTGACGGCCCCACTGGTCCAACCGGACCTACAGGCCCAACTGGTTCAATAGGACCTACTGGACCAACAGGCCCTACAGGTCCTACTGGAGTTGGTTATTCAAACGTAACATCTACAACCAATGTATCTATTGC	DE@B..GGGC66BE@/8.DGC9C.C.=B@F@@000D>CBGCCFEGGGF=GGGAF>FBFC:FB@DGGGGC:11BGFBF>CFDFCGGGGGF>EGFGGFC@FFFCGCB1ECC@GBGDGFFCD@GGGGEGBDGFGCE0CF;@GGGGG>GGAA@AA	AS:i:0	XN:i:0	XM:i:0	XO:i:0	XG:i:0	NM:i:0	MD:Z:151	YS:i:0	YT:Z:CP
HISEQ09:337:CA3UFANXX:7:1103:4426:69822	99	VIRSorter_Ga0164292_10000001-circular-cat_2	144161	42	151M	=	144240	230	AACCTCTGCAACAACAAGTGGGCAATCAGTAGTGTATACTTCAAACGGTATAGATCTTTACAATACAAACGCTGTTGTAGACACTCCAATATTTACTATAGATTTAAATACGCAAACTTCTGTTACCGGACTCAATGCATATGATGATTAC	CCCCCGGGGGGGGGGGGGGGGGGGGGGGGGGGGGGGGGGGGGGGGGGGGGGGGGGGGGGGGGGGGGGGGGGGGGGGGGGGGGGGGGFGGGGGGGGGGGGGGGGGGGGGGGGGGGGGGGGGGGGGGGGGCGGGGGEGGGGGGGBEGEEGGGB	AS:i:0	XN:i:0	XM:i:0	XO:i:0	XG:i:0	NM:i:0	MD:Z:151	YS:i:0	YT:Z:CP
HISEQ09:337:CA3UFANXX:7:1103:4426:69822	147	VIRSorter_Ga0164292_10000001-circular-cat_2	144240	42	151M	=	144161	-230	GACACTCCAATATTTACTATAGATTTAAATACGCAAACTTCTGTTACCGGACTCAATGCATATGATGATTACTATGGTTCTTTCTCTTACGAGATTGAGCTTCTTGCAACTAAAAATCAAGCTTCTAGCGCAACTGGACTTTCAGTAACAA	@GGGGEGEGGGGGGGGGGGGGGGGEGGGGGGGGGGGGGGGGGGGGGGGGGGGGGGGGGGGGGGGGGGGGGGGGGGGGGGGGGGGGGGGGGGGGGGGGGGGGGGGGGGGGGGGGGGGGGGGGGGGGGGGGGGEGGGGGGGGGGGGGGBBBBB	AS:i:0	XN:i:0	XM:i:0	XO:i:0	XG:i:0	NM:i:0	MD:Z:151	YS:i:0	YT:Z:CP
HISEQ09:337:CA3UFANXX:7:1103:13732:69923	83	VIRSorter_Ga0164292_10000001-circular-cat_2	37891	42	151M	=	37774	-268	CAGAAGCAGATGATTTGCGTAAAGCTATTGGTAAAAAACAAATGGATAAGATCTCTTTGTTTAGAAAAAAATTTGTTCAAGGGTGCATGAGCACATCTTCTTTGCCAGAAGATAAAGCTAATAAAATATATTCTGATATTGAGTACTTCGG	#GGGGGGGEGGGGGGGGGGGGGGGGEGGGGGEGGGGGGGGGGGGGGG>GGFFGGGGGGGGGGGFGGGGGGGGGGGDGGGGGGGGGGGGGGGGGGGGGGGGGGGGGGGGGGGGGGGGGGGGGGGGGGGGGGGGGGGGGGGGGGGGGGCCCCC	AS:i:0	XN:i:0	XM:i:0	XO:i:0	XG:i:0	NM:i:0	MD:Z:151	YS:i:0	YT:Z:CP
HISEQ09:337:CA3UFANXX:7:1103:13732:69923	163	VIRSorter_Ga0164292_10000001-circular-cat_2	37774	42	151M	=	37891	268	CTAAAGTTGAGTATGATCACGAAAAGTTAGAAAAAGTATTAGGACCGTCGTTGGGAATCATGCTATACCAGGAAGATGTTCTTGGTGTGGCTAGAGAATTAGCTGGTTTTAGCTCTGCAGAAGCAGATGATTTGCGTAAAGCTATTGGTAA	CCCCCGGGGGGGGGGGGGGGGGGGGGGGGGGGGGGGGGGGGGGGGGGGGGGGGFDGGGGGGGGGGGGGGGGGGGGGGGFGGGGGGGGGGGGGGGGGGGGGGFGGGGGGFGGGGGGGGGGGGGGGGG<FGEGGGGGGGGGGGGGGGGGGGGG	AS:i:0	XN:i:0	XM:i:0	XO:i:0	XG:i:0	NM:i:0	MD:Z:151	YS:i:0	YT:Z:CP
HISEQ09:337:CA3UFANXX:7:1103:9676:71318	83	VIRSorter_Ga0164292_10000001-circular-cat_2	114836	42	151M	=	114735	-252	AGTTCTTGATCACAAGACCAACCTCATCGAGTCCAGCAAGCCACGTTGTCGTACGTCCACGATGGGGCTTCACACCTTTAATCCGTACTGTGTACTGATCTGATGAGTTGCTCCAACGCAGGATTTCTGAATTGGCTAAAACTGGCAGTGC	GGGGGGGGGGGGGGGGGGGGGGGGGEEGGGGGGGGGGGGGCGGGGGGGGGGGGGGGGGGGGGGGGGGGGGGGEGGGGGGGGFGGGGGGGGGGGGGGGGGGGGGGGGF>GGGGGGGGGGGGGGGGGGGGGGGGGGGGGGGGGGGGGGCCCCC	AS:i:0	XN:i:0	XM:i:0	XO:i:0	XG:i:0	NM:i:0	MD:Z:151	YS:i:0	YT:Z:CP
HISEQ09:337:CA3UFANXX:7:1103:9676:71318	163	VIRSorter_Ga0164292_10000001-circular-cat_2	114735	42	151M	=	114836	252	TAGGTGGTCGATAGTTTGAACCTTGATGTTGCCATCCGGATCATATGTCCACATGCATGACATGCGAACAATTTCTGCCAATCGCTTGCTCATCTTCTTTGAGTTCTTGATCACAAGACCAACCTCATCGAGTCCAGCAAGCCACGTTGTC	BBBBBGGGGG<FGGGGGGGGGGGGGGGGGGGGGGGGGGGFGGGGGGGGGGGGGGGGGGFGGGGGEGGGGGGGGGGGGCFGG>DGGFGGGGGGGGGGGGGGGGGGGGGGGGGEGGGGGGGGGGGGGGGGGGDEGGGGGGGGEGGGGGGGCB#	AS:i:0	XN:i:0	XM:i:0	XO:i:0	XG:i:0	NM:i:0	MD:Z:151	YS:i:0	YT:Z:CP
HISEQ09:337:CA3UFANXX:7:1103:19718:71722	99	VIRSorter_Ga0164292_10000001-circular-cat_2	90587	42	151M	=	90736	300	ATTCTGTTTGCCATTTTAGTAGAAGCAATGACCATACGGTTAGTGGTGCCAACTAAGTCACCAATACGTAGTTCATTGTCTAGGTTTAATTCATTTGTCATAGTACGCCCTCCGGGGCTCGAACCCGGGACACACGGATTAAAAGTCCGAT	BBBCCGGGGGGGGGGGGGGGGGGGFGGGGGGGCGGGGGGGGGGGGEGGGBGDGFBFEGGGGGGGGGGEGGGCEEGGGGGGGFGGGGGGFGGECGGG>FFGGGGGGFBGAEDGB>CGDGGBDGGBAB:DGDGGGGG.CGBDD6CEGG=EDGG	AS:i:0	XN:i:0	XM:i:0	XO:i:0	XG:i:0	NM:i:0	MD:Z:151	YS:i:0	YT:Z:CP
HISEQ09:337:CA3UFANXX:7:1103:19718:71722	147	VIRSorter_Ga0164292_10000001-circular-cat_2	90736	42	151M	=	90587	-300	ATGCTCTACCAACTGAGCTAAAGGCGCGTATTGCTATCTATTAGCTTGCCACCATCGATCTTCTAGATCTTGGTCGGGTAAATTTGATTTTTGAGAATGCTTGCGAGCAGACTCAACCATTTCCTTAATTTCTTTATCTTCTTCACGAATA	@GGGGGGGEGGEGG@GECGDDDGA@GEGGGGGGGGGGGGGGGGGGGGFGGGGGGDEGGGGGGGEEGGEGGGGGGGGGGGGGGGGGGGGGGGGGEGGGGGGGGGGGGGGGGGGGGGGGGGGGGGGGGGGGGGFGGGG@GGGGGGEEGCCCCC	AS:i:0	XN:i:0	XM:i:0	XO:i:0	XG:i:0	NM:i:0	MD:Z:151	YS:i:0	YT:Z:CP
HISEQ09:337:CA3UFANXX:7:1103:10369:72441	83	VIRSorter_Ga0164292_10000001-circular-cat_2	119838	42	151M	=	119655	-334	ATCGATTACATTCAACCCAAGGCTTTTCATCATCTCCAGGTTAGGATCTTCGTCATCCATAGCCCATTGCAGGTCATATTTCTTCAAAAGCATCTTGATCATGTGCTCTTTGTATTTCCTGCTACTAATTCCATTCCACTTATTAGGCCTG	DGGDBGGGGGGGGFC=GGGEBGGGGGGGEDEGGGGGGGFGGGEGEGGFGGGGGGGGGGGGGGGGGGGGGGGGGGGGGGGGGGGGFGGGGGGGGGGGGGGGGGGGGGGGGGGGGGGGGGGGGEGGGGGGGGGEGGGGGGGGGGGGGGCBBBB	AS:i:0	XN:i:0	XM:i:0	XO:i:0	XG:i:0	NM:i:0	MD:Z:151	YS:i:0	YT:Z:CP
HISEQ09:337:CA3UFANXX:7:1103:10369:72441	163	VIRSorter_Ga0164292_10000001-circular-cat_2	119655	42	151M	=	119838	334	GACGACAAATCCTTTCTTGTACTTGAGTTTCCTCAAATTGGGACTGGGACATGGATTTCTCCTTTTGTTGGGCCCAAGCTTCATGCCTGGGGACTACCCATAAAAAAAAGATTTTGATATTATAGATATAGTTATAGGATTAAAGGCTAGT	B@BBCGGGGDGEEEGGEGGGGGGGFGGGGGGGGGGEFFDGGGGGGGGBEGGGGGGGGGGGGGGGGFGGGGGGGGGG>FGGGGGGDGGGGBGGGFBGGGGGGGGGGGGGGGGCFGGG<@DGGG@CDGBDGGGGGGGDBCGG@@EEB.BGGB#	AS:i:0	XN:i:0	XM:i:0	XO:i:0	XG:i:0	NM:i:0	MD:Z:151	YS:i:0	YT:Z:CP
HISEQ09:337:CA3UFANXX:7:1103:3930:72557	83	VIRSorter_Ga0164292_10000001-circular-cat_2	112863	42	151M	=	112720	-294	AGGGCTCTTTGCACTGAACGTGTACAACCACTGGTCGTGATTGGCCTTTGGATACTGACGCTTGGCAATATACGAGTGATAAGCCAGTGACAGTATCTTACGGTTCATGTAGTCGACACCCTTGTCTGGGTTGTTGTCGATACGAGTGAAC	GGGGGGGGGGGEGGGGGGGGGGGGGGGGGGGGGGGGGGGGGGGGGGGFFGGGGGGGGGGGGGGGGGGGGGGGGGGGGGGGGGGGGGGGGGGGGGGGGGGGGGGGF>GGGGGGGGGGGGGGGGGGGGGGGGGGGGGGGGGGGGGGGGCCCBC	AS:i:0	XN:i:0	XM:i:0	XO:i:0	XG:i:0	NM:i:0	MD:Z:151	YS:i:0	YT:Z:CP
HISEQ09:337:CA3UFANXX:7:1103:3930:72557	163	VIRSorter_Ga0164292_10000001-circular-cat_2	112720	42	151M	=	112863	294	CAGAAAGTCCTAGTTTAGAAGGGTATCTTGGGCATGTTATAGATTAAACACGCACTAAAGAGGCTTTAGAAGCAATATAATATTTGCTCCTATCATCTCTAGATTGAGTTAAGTGCTCGGATAAGCCAATCAATTGGTTGATTAGGGCTCT	CCCCCGGGGGGGGGGGGGGGGGGGGGGGGGGGGGGGGGGGGGGGGGGGGGGGGGGGGGGGGGGGGGGGGGGGGGGGGGGGGGGGGGFGGGGFGGGGGGGGGGGGGGGGGGGGGGGGGGGG@GGGGGGGGGGGGGGEGGGGEEGGGGGGGGG	AS:i:0	XN:i:0	XM:i:0	XO:i:0	XG:i:0	NM:i:0	MD:Z:151	YS:i:0	YT:Z:CP
HISEQ09:337:CA3UFANXX:7:1103:5021:72827	99	VIRSorter_Ga0164292_10000001-circular-cat_2	32622	42	151M	=	32782	311	CCTTTAGTGAAATATGTAGACGAAAGAAAAACATATGAAGAATATGAAGCAATCACCCAAGAAAGCTATAACCAAGATTCAGATTTTGATGTCAGCGATATAGTTGATTCAATGAGCGTTATTTAGGAAGTTATGTTAAAATTAACAGTTA	CCCCCGGGGGGGGGGGGGGGGGGGGGGGGGGGGGGGGGGGGGGGGGGGGGGGGGGGGGGGGGGGGGGGGGGGGGGGGGGGGGGGGGGGGGGGGGGGGFGGGGGGGGGGGGGGGGGGGG8FGGFGGGGGGGEGFFGDGGGEGGGGGGGGGGG	AS:i:0	XN:i:0	XM:i:0	XO:i:0	XG:i:0	NM:i:0	MD:Z:151	YS:i:0	YT:Z:CP
HISEQ09:337:CA3UFANXX:7:1103:5021:72827	147	VIRSorter_Ga0164292_10000001-circular-cat_2	32782	42	151M	=	32622	-311	AAGATTATCAATTGTGCGGAAGACTGTATGATTATAGGCATGTGGACAAGCTAACTGAGAAAATAGGTGGAAGAGATCTTACTTATATAAAGTATGAGAATGCTTTAAAGAGTATCGTAAATTTCTTTTTTTATAAAAAACAATCAGGATC	GGEGGGGEGGBB:GADGGGGGGGGGGGGGGGGGGFGGGGGGGGGGGGGGEGGGGGGGGGGGGGGGGGGGGGGGGGGGFGGGGGGGGGGGGGGGGGGGGGGGGGGGGGGGGGGGGGGGGGGGGGGGGGGGGGGGGGGGGGGGGGGGGCCCCC	AS:i:0	XN:i:0	XM:i:0	XO:i:0	XG:i:0	NM:i:0	MD:Z:151	YS:i:0	YT:Z:CP
HISEQ09:337:CA3UFANXX:7:1103:3776:73096	99	VIRSorter_Ga0164292_10000001-circular-cat_2	166823	42	151M	=	167018	346	TTGTAGAGCCAGAAGAAAGTTACGATTGGTGTCCAGCTGTTTGGTTTAACAATATCTATGACGACTATGAAAGATATTGCAAAACTCCACATTCTAGATATTCTAATTTAGAAAAATATGGAGTTTCACCAGGTTGGAATCCAGTTTATCA	B?BB@FGGCDGGEEG>FGGGGGGGGGGGGGG@EGGGGGGGG1@GGGGGGDEGGGGGGGGFCGDGGGGGGGGGGBGGGG=FGGGGGGGDGGGGGGGGGGFGGGGGGGGFGGGGEGGGGGGFEGGCDGGGGGG0CGGGG=GG00@DDEGGGGG	AS:i:0	XN:i:0	XM:i:0	XO:i:0	XG:i:0	NM:i:0	MD:Z:151	YS:i:0	YT:Z:CP
HISEQ09:337:CA3UFANXX:7:1103:3776:73096	147	VIRSorter_Ga0164292_10000001-circular-cat_2	167018	42	151M	=	166823	-346	TTGTTGAGGAAAAAGAAATTCAAGAATCAGATACCGAACTACCAGAAGGGCCATGTGGAACAGAGCCTAGGTTAATATAATGTTTGAAATAAAAGAAGAAAATATAGAAATACATGATATGGGAATTGTTCTTTTTAAGAACGTTCTTCCC	GCGGFCG@=CC=GGCCCGCG>GFGGGDGGEEGB>>GFF>DC0>GF0GFFGEGGGGGCGGGGGGGFGGEGGGBGGGGGGGGGFEGCGGGGCGGGGGGGGGGGGEEGGGGGGGGGGGGGGGEGGEGFEGGGGFGGGGGGGGC=GGGGDBCBBB	AS:i:0	XN:i:0	XM:i:0	XO:i:0	XG:i:0	NM:i:0	MD:Z:151	YS:i:0	YT:Z:CP
HISEQ09:337:CA3UFANXX:7:1103:12460:73650	83	VIRSorter_Ga0164292_10000001-circular-cat_2	187766	42	151M	=	187694	-223	AAAAAAGATGTGGAATTAGCAAAAGATGTTATGTTAGATCCACAAACAAGAATGTCACATCTTAGAAAAGCACGAGAAGCAGAAGAGATTATGGCACAAATGGCTAGTGGAATTAGAGCTAACCAAATACCAGCTATGGTTAGAAGAGTCT	#EGGGEFF@C@00FG@GDGGGGDGCDCGGEGGFBEGCE0<>GGGGFEF>GGGGGFEFGGDDCDGGGGGGDGGC>GGGGGGGGGGEGGGGGGGGGGGGGGGGGGGGGGGGGGGGGGGCEGGGGFGGGGGGGGGGGGGGGGGGEGGGGBA?AA	AS:i:-2	XN:i:0	XM:i:1	XO:i:0	XG:i:0	NM:i:1	MD:Z:0C150	YS:i:-20	YT:Z:CP
HISEQ09:337:CA3UFANXX:7:1103:12460:73650	163	VIRSorter_Ga0164292_10000001-circular-cat_2	187694	42	50M3D71M	=	187766	223	GAGTACGGATTAAGTAGAACTGAACAATTTATGCAATCTGCAGATATTCCAGATGTGTTAAAATCTCTACAAAAAGATGTGGAATTAGCAACAGATGATATGTTAGATCCACAAACAAGAA	BBBABGGGGGGGGGGGGGGFDGGGGG@FG>FEGGG@DGGDGEGEGGGGEGGGGGG11==F11=111>F1=:F=FG/ECFCC>11:1?11?:0>:;0F0;0F0==B000=00?=FD0<F0?C	AS:i:-20	XN:i:0	XM:i:2	XO:i:1	XG:i:3	NM:i:5	MD:Z:50^AGA41A5T23	YS:i:-2	YT:Z:CP
HISEQ09:337:CA3UFANXX:7:1103:20330:73625	99	VIRSorter_Ga0164292_10000001-circular-cat_2	39462	42	151M	=	39684	373	CAATAGTAGATGAGGATTAATAATGGAAACTACAGGAAAAATTACAAGAAACAATGTGAGCATATCGGAATATGGTGAAGGAATTCATCAGTATGAAGATAAGTTCTTTATTAAATGCGGTGTAGCTGGCATTTTTGCAAATAGAAAAGAA	CCCCCGGGGGGGGGGGGGGGGGGGGGGGGGGGGGGGGGGGGGGGGGGGGGGGGGGGGGGGGGGGGGFGGGGGGGGGGDGGGGGGGFGGGGGGGGGGGEGGGGGGGGGGGGGGGGGGECGG.DGGDDGGGGGGGGGGG0<8CDGG@FG@GGG	AS:i:0	XN:i:0	XM:i:0	XO:i:0	XG:i:0	NM:i:0	MD:Z:151	YS:i:0	YT:Z:CP
HISEQ09:337:CA3UFANXX:7:1103:20330:73625	147	VIRSorter_Ga0164292_10000001-circular-cat_2	39684	42	151M	=	39462	-373	AGGAGATCAAGATGTGGCCATACATTGAGGATGATTTTATGGAGATGGGTGACTCCGGTTGGGTCTCCATTGGTGAAGGTTTGTTTAAGAACATTAAAACTGGCCATACAATAGATGAAACAGGAATAGAATATGACCAGCATGGCAATGT	=B@BGG@EGGGGGGGFGEGGEGGGGGGGGGGGGGGGEGGGGGGGGGGGGGGGGGDGGFFGGGEGGGGGGGGGGGGGGGGGGGGGGGGGGGGGGGGGGGGGGGGGGGGGGGGGGGGGGGGGGGGGGGGGGGGGGGGGGGGGGGGGGGCCCCC	AS:i:0	XN:i:0	XM:i:0	XO:i:0	XG:i:0	NM:i:0	MD:Z:151	YS:i:0	YT:Z:CP
HISEQ09:337:CA3UFANXX:7:1103:20155:73928	83	VIRSorter_Ga0164292_10000001-circular-cat_2	160836	42	151M	=	160625	-362	TATATTAACTACATGTCTAGCAGACTATGAGAGAAGATATAATTTTAAGATGGAATTTATGGAAGCAATTAATTTTATAAAATATGGAAAAGGTCAACATTTTCAAGTCCATACAGATTCAGGTTTTTCATATTTTTGCACTCTTTCTTCA	0<090=FD00C0D;C00C=00=0;00C;0@0GCGF@GGGGGGGFB0GG>F00GGGEGFGGEGEG>CGGGGGGFC@GGGGGEGGGGGEGGGGGGGGGGEGGGGGGGFGGGGGGGGGGGGGGGGGGGGGGGGGGGGGGGGGGGGGGGGCCCCC	AS:i:0	XN:i:0	XM:i:0	XO:i:0	XG:i:0	NM:i:0	MD:Z:151	YS:i:0	YT:Z:CP
HISEQ09:337:CA3UFANXX:7:1103:20155:73928	163	VIRSorter_Ga0164292_10000001-circular-cat_2	160625	42	151M	=	160836	362	TATCAGATGACGTTAACATACCTAAAAGATTAGAAGATACACTTACTGGAAGTCAGCATGAGTACTTTAAATGGAACGAAGCTATGGTTGGCTATAATGAAAAAATGCCCGACTATAGAGATTGCTATGATTTAAAAGTAGGTCCAAAACA	BBCCCGGGGGGGGGGGGGGGGGGGGGGGGGGGGGGGGGGGFGGGGGGGGGGGGGGGGGGGGGGGGGGGGGGGGGGGEGGGGGGGGGGGGGGGGGGGGGCEGGGGGGGGEGGGGGCFGGGGD8FDGEGGGGGGGGGGGGGG=.B.@GG.@B#	AS:i:0	XN:i:0	XM:i:0	XO:i:0	XG:i:0	NM:i:0	MD:Z:151	YS:i:0	YT:Z:CP
HISEQ09:337:CA3UFANXX:7:1103:6778:74500	83	VIRSorter_Ga0164292_10000001-circular-cat_2	128834	42	151M	=	128721	-264	TCTATTCTACGATCAAGCTTTTCTATAAAGCCGTTTGACAACTTAAAGTTAAAGTTGAGAGACATTACCCCACCTTCAAAGGCAGAATACTTAATGATTGCTCCTTCGCTACCAAACTTTAGTTTTTTCTCAGCTTTCTCAGCTTTTTTCT	#EEGEGGEGGEC.GD=BGG=GG=B==D.:C>.0GGGFGFGCF80FFFC;ECGGEGGGGFGBFG@9/AGGGG@GGFCFFDB<>FDDCGGFGGGGGF>GGGGGGDGE//GGGGGGGGEEDGGEGDDGGGGGEGGGGGF>GGGG>GGGGBBBA:	AS:i:0	XN:i:0	XM:i:0	XO:i:0	XG:i:0	NM:i:0	MD:Z:151	YS:i:0	YT:Z:CP
HISEQ09:337:CA3UFANXX:7:1103:6778:74500	163	VIRSorter_Ga0164292_10000001-circular-cat_2	128721	42	151M	=	128834	264	AGTGCCTTTACCCATGATATCCCCAATAAGTTATTGTGTCTATAATAGTAATTTAAAAATCTTCAGATTTGCGTAAATCGTTACGAATATCTTCTAAAGCTTTTTGTACTCTATCTATTCTACGATCAAGCTTTTCTATAAAGCCGTTTGA	CCBBBEGGGGGGGGGGEGFGGCG0=/CDGGCF@1=1CCFGDEFCFGGGGGEGFGGGGDDGDCGGGGGGG@BDBG<FGGG/=FG/F0EG0ED:00==@0E0:FGFEGE00C@0CFEGGGG0D00:.8:.C@0F=00::0060F00FAGG@C8	AS:i:0	XN:i:0	XM:i:0	XO:i:0	XG:i:0	NM:i:0	MD:Z:151	YS:i:0	YT:Z:CP
HISEQ09:337:CA3UFANXX:7:1103:2605:75040	83	VIRSorter_Ga0164292_10000001-circular-cat_2	191872	42	151M	=	191768	-255	CTAAAAACTCAATGTCTAATACAGATGATTCCTTTAAAAGTCTACTCCAATATAACAAAACAGCTTTTAATGATGGTGGAGAAAAATTAGCTGAAAATATTACAGCTAAACTTCAAAATTCAGGACTTCTTGAATTAGCCGAAATGGCTGG	=GGGGEGFGGGGGCGDGGGGGGG>F@;EF<>>GFGGGGGGGGGGE>CGGGEEGGGGGGGGGGGGGEGGGGGGGGGGGGGGGGGGGGGGGGGGGGGGGGGGGGGGGGGGGGGGGGGGGGGGGGGGGGGGGGGGGGGGGGGGGGGGGGCCCCC	AS:i:0	XN:i:0	XM:i:0	XO:i:0	XG:i:0	NM:i:0	MD:Z:151	YS:i:0	YT:Z:CP
HISEQ09:337:CA3UFANXX:7:1103:2605:75040	163	VIRSorter_Ga0164292_10000001-circular-cat_2	191768	42	151M	=	191872	255	TGCTGGTGGGTTGACCAATGCTGTAATTGATACAGCAAGATACATATCTGGAACAGCTAATCTTTGGGACGTAAACGTAGGAAAAGATACTAGTTTAGACCCAACTAAAAACTCAATGTCTAATACAGATGATTCCTTTAAAAGTCTACTC	BBBBCGGGGGGGGGGGGGGGGFGGGGGGGGGGGGGGGGGGGGGGGGGGGGGGGGGGGGGGGGGGGGGFGGGGGGGGGGGGGGGGGGGGGGGGGGGGGGGGGGGGGGGGGGGGGGGGGGGGGGGGGGGGGGCGGGGGGGGGGGGGGGGGGGG	AS:i:0	XN:i:0	XM:i:0	XO:i:0	XG:i:0	NM:i:0	MD:Z:151	YS:i:0	YT:Z:CP
HISEQ09:337:CA3UFANXX:7:1103:13484:75515	99	VIRSorter_Ga0164292_10000001-circular-cat_2	141189	42	151M	=	141369	331	ATGAGGAAGAAAGATTTAGAAATAAAGTAAGACTTGCCTATAGAGAAGAAATAGAAAGATCTGAATACACATTAACTAAAGCTGTTTCTAGAATCGTTGATTTAAATAATATTTTTATGCCAAAACATATTTATGTAGATAGAGGCTATGG	B:<AAGEGGGGGGGGGGGGGGGGGGGGGGGGCGGE@FGGGEEFGECGGGGGGGGGGGGGGFGGFGGGCCGGGFFGGGGGGGGCEG1C@FG@GGG>F0=ECEGGDDGGG>FEEGGGGGGEGGGGGGBGGGG0CGEGGG>@FGDGFBCGGG==	AS:i:0	XN:i:0	XM:i:0	XO:i:0	XG:i:0	NM:i:0	MD:Z:151	YS:i:0	YT:Z:CP
HISEQ09:337:CA3UFANXX:7:1103:13484:75515	147	VIRSorter_Ga0164292_10000001-circular-cat_2	141369	42	151M	=	141189	-331	ACGGTGTTGAAAATCCACTTTCCGGATTAAAACAAAAAGTTAAAGGTATTGGATTTGGAGAGTCTATAGATTTAAGAGATCCATATACTAAGCAAGTTGTTAAAAAAGAAATCAAACCATACATGGTAGATAACTTAAGACAATATCTTGA	####F9D0CGGGGCC@DF:>C.C0@FCBEFC0GF0@GGGDCFGGCCG@F0>GGGFC0@GEGCGGGGGF1GF>GGGGGGGF1FF@GGF1EGE>FCGDGFFCDGGGGEGGGGGGGGGGGGGGGGBDFBGGEGGGFGGEGFE1FFCEEE@ABBB	AS:i:0	XN:i:0	XM:i:0	XO:i:0	XG:i:0	NM:i:0	MD:Z:151	YS:i:0	YT:Z:CP
HISEQ09:337:CA3UFANXX:7:1103:6283:76277	83	VIRSorter_Ga0164292_10000001-circular-cat_2	119596	42	151M	=	119481	-266	GTCACTTTGGATTTTGTCTGCAATCTTGATGATTGCCAAGCCGAGCTCAAGCCCGTATTGACGACAAATCCTTTCTTGTACTTGAGTTTCCTCAAATTGGGACTGGGACATGGATTTCTCCTTTTGTTGGGCCCAAGCTTCATGCCTGGGG	BEDGDEDGE=D8.<EGGGGGD@EC//GGGGGGEGEGGGEGDGGFG@DBC.@GGGEGGGGGDC@GGEGGGGGGGGFGGGGGGF@FFEGGFGGGGGGGGGGEGGGGFGGGGGGDGGEGGGBGGGGGGGFDGGGGGFGGGGGGGGGG@FBAA@B	AS:i:0	XN:i:0	XM:i:0	XO:i:0	XG:i:0	NM:i:0	MD:Z:151	YS:i:0	YT:Z:CP
HISEQ09:337:CA3UFANXX:7:1103:6283:76277	163	VIRSorter_Ga0164292_10000001-circular-cat_2	119481	42	96M	=	119596	266	CATGAGTTAAAACTCAATTGTTTTGCAAGTCTGCAATCTGCTCACGGGTGAATGTGTCAAACACCCACCGGATTGCCTTGCGGGAACATTTTTCAT	BBB=@GE>GDD@D@>@1=;C;FF@CGGGGG1FDD1<FDGCED@GGDF/9<F11?1<<EGD1:FG/EG>GC>E>GGGGG@D1E<<<EDBFF8FGD0F	AS:i:0	XN:i:0	XM:i:0	XO:i:0	XG:i:0	NM:i:0	MD:Z:96	YS:i:0	YT:Z:CP
HISEQ09:337:CA3UFANXX:7:1103:4243:76976	99	VIRSorter_Ga0164292_10000001-circular-cat_2	98818	42	151M	=	98991	324	ATGTTGATCCTCGACGCGTTCAAATGAATTGATTGCATCGACAACAAACTTGTACAAGTAATCCCATTCTTCACGCTTTATAGAACCAACAGTTTGAACGAATTCGTTGCTGTTAGTATTATAAATGTTCATACGGAACTTACGTAGTATG	AB=AAD1FGF>1>B<GGCCGGGGFDGGGGGFGG>FGGCGCFGCCGGGDBDGGGEGCGG<B1F>>F>GFGGG>GGF0BBFGEGGE>GGE080EGEGGCCG>BB80;=CFG8F=8FGGCGGCGG@DFE=GGDD/6/.CDCG=GDGG@GGC=D#	AS:i:0	XN:i:0	XM:i:0	XO:i:0	XG:i:0	NM:i:0	MD:Z:151	YS:i:0	YT:Z:CP
HISEQ09:337:CA3UFANXX:7:1103:4243:76976	147	VIRSorter_Ga0164292_10000001-circular-cat_2	98991	42	151M	=	98818	-324	GTTCAGCAAGAGCTTGAATAGTCGGAGACAATTCAATATTTTCTTGTGAATACTTGGTTACACGCTCTACATACAATGCATTGTAGTGCTTGCAGAGATTATTCAAATGAGTAAGTGTACCTTCGTAGGTTTCTACTTCAGGATGCTTACG	##@BB.E.EGGGGF=C@F@AC.90GF80DCF@00>GFF;0?8=00:00GFF>:;00@GEFGDGF@GDGGFFBF@GFEGFGF@F>>F>@>11GG@CCF:@DFFF>CFE>GGGGEGGGGCG<CB>>1GGGGGE1GGGEGGGGGFB1GGABA@B	AS:i:0	XN:i:0	XM:i:0	XO:i:0	XG:i:0	NM:i:0	MD:Z:151	YS:i:0	YT:Z:CP
HISEQ09:337:CA3UFANXX:7:1103:2438:77211	83	VIRSorter_Ga0164292_10000001-circular-cat_2	189159	42	151M	=	189008	-302	TATTGCACAATTTTGGTGCAGCAATAGAAATGGCTGGAAAAGCAGGTGTAACTGAGGATACAATTCAACAAGCGCTAAAAGCCTATATAGAAACTCTAAAAAGCCCTGACTTCTCACCATTAGCAGGAGGCATTGATTTTACGGACACGAC	#GGDEDDCGGGEGB=GGEGG=CGGGED=GFGGE>@BGGGGFDGGGGGGGGGGGGGEGGFFEGGGGEGDGGGGGGGCGEBGGGCGGGGGFD11EGDGGGGGGGGGGGGGGGGGGFGGGGGGGGGGGGGGGGGGGGGCGGGGGGGGGGCCCCC	AS:i:0	XN:i:0	XM:i:0	XO:i:0	XG:i:0	NM:i:0	MD:Z:151	YS:i:0	YT:Z:CP
HISEQ09:337:CA3UFANXX:7:1103:2438:77211	163	VIRSorter_Ga0164292_10000001-circular-cat_2	189008	42	151M	=	189159	302	GAAACATCTAAAAAAATCCTTTTAGAAGAAACAGCATTAGGAGTTACTAAAAACTCAAGAGCTTATGATAAATTTATAGGTATGTCTTCAGTAATGACACTTCCAGCTTCTGAAGCGGTTGACGTTGCAAAACAAATTGGAGCAGAACAGG	@BBBCGGGGGGGGGGGGGGGGGGGGGGGGGGGGGGGGGGFGGG=FDGGGGGEGGGGGGGGGGGCGGGGGGGGGGGBFGEDGGCFGGFGGGGGGGGGDGGGGGGGGGGEGGEGGGGGGGF@DGGGGGGGGGGGGGDBBCG=BGEGGGGGGEG	AS:i:0	XN:i:0	XM:i:0	XO:i:0	XG:i:0	NM:i:0	MD:Z:151	YS:i:0	YT:Z:CP
HISEQ09:337:CA3UFANXX:7:1103:9706:77609	99	VIRSorter_Ga0164292_10000001-circular-cat_2	149057	42	151M	=	149210	304	TAAAATTGGTTTCATTTTTGAAACTTCACCAGACGATAAAGCAACTGTAGCAATGCTAAAGCTATGGAGACAGTATCATCCTGAAATTCCTTTATTTGAAATAAGGGAACGAAACGATATACCTCACTACAATCACGAAGACAATTCAAGA	CCCCCGGGGGGGGGGGGGGGGGGGGGGGGGGGGGGGGGGGEGGGGGGGGGGGGGGGGGGGEEGGGGFGGGGGGGGGGGGGGGGGGGGGGGGGGGGGGGGGGGGGGGGGGGGGGGGGGGGGGGCGGGGGFGGGCGGGGGGDGGGGGGGGGGG	AS:i:0	XN:i:0	XM:i:0	XO:i:0	XG:i:0	NM:i:0	MD:Z:151	YS:i:0	YT:Z:CP
HISEQ09:337:CA3UFANXX:7:1103:9706:77609	147	VIRSorter_Ga0164292_10000001-circular-cat_2	149210	42	151M	=	149057	-304	ATGGACTATTTCAAAGTATGAAAATATGGTCAATCTTAGAAACTCTCTTCTTTCAAGAGTAAGAGAACTTCAGCCTGATTATTACTTTAGTCTTGATTCTGATATAATATTAAAGAACCCAAATACATTAGAGCTACTAATCGCACATGTT	GGEGGGGGCGFGGGGGGGGGGGGGGGGGGGGGGGGGGGGGGGGGGGGGGFGGGGGGGGGGGGGGGGGGGGGGGGGGGGGGGGGGGGGGGGGGGGGGGGGGGGGGGGGGGGGGGGGGGGGGGGGGGGGGGGGGGGGGGGGGGGGGGGBBCCB	AS:i:0	XN:i:0	XM:i:0	XO:i:0	XG:i:0	NM:i:0	MD:Z:151	YS:i:0	YT:Z:CP
HISEQ09:337:CA3UFANXX:7:1103:19663:78413	83	VIRSorter_Ga0164292_10000001-circular-cat_2	164607	42	151M	=	164485	-273	GCCATGTGAAGATATTCTTGGTTTTGAATACTGGACAAGGTCTTATGGCCCGGGGCAATACATAGATCTTCATGTGGATGAAGATACTTTTTTGTATAAAAAAAATAAGATGTTTCAAGGTCCTGTTTTAGGATGCATTTATTATGGTGTA	EBGDD/=GBBGGGGGBGE9.GEGC/GGD=GGGGGGGGGGGGFDGGGGGGC<@>F0CGGGFFFB00FCEGGGGGGFCEGGGGGEGGGBGGGGEGGGGGGGGEGGFGGGGGGGGGGGGGGGGGGGGGGGGGGGGGGGGGGGGGGGGGGCCCCC	AS:i:0	XN:i:0	XM:i:0	XO:i:0	XG:i:0	NM:i:0	MD:Z:151	YS:i:-3	YT:Z:CP
HISEQ09:337:CA3UFANXX:7:1103:19663:78413	163	VIRSorter_Ga0164292_10000001-circular-cat_2	164485	42	151M	=	164607	273	TATCATGTAGAATCTTCTAGTTGTTATTCTCCATTTATGTTTTGGGATGGTTGGTGGAGAAGCCCAGCAGATACTCTTAAAAAACAAGTAGTGCAAAAAATATGGGAAGAGCACATGGAATGGCCATGTGAAGATATTCTTGGTTTTGAAT	CCCCCGG1EGFGGFGGGGGGGGGGGGGGGGGGGGGGGGFFGGGGGGGGGGGFGGGEDEEGGGGGGGGGGGGGGGGGGGGGEGCDGGGGGGGGGGGGGFGG>FGGCGGGGGGGGEGEGGGGGGGGCFGGGGGGGGEG@@@BGGGGGGGGG.@	AS:i:-3	XN:i:0	XM:i:1	XO:i:0	XG:i:0	NM:i:1	MD:Z:7A143	YS:i:0	YT:Z:CP
HISEQ09:337:CA3UFANXX:7:1103:10671:78614	99	VIRSorter_Ga0164292_10000001-circular-cat_2	163730	42	151M	=	163917	338	GCATACAAGGACTGGTCTGCCAGTACATTAATGGCACAAACTTTTATGCATGCAGTAAAAATGGCATATGAATGGAATATACTAGCAGAAGAACCCTGGAACAGTAATCAAAAAGTAGCTCTAAAGTCTAATGCAGCTTTTAAAGATTGGA	CCCCCGGGGGGGGGGGGGGGGGGGGGGGGGGGGGGGGGGGGGGGGGGGGGGGGGGGGGGGGGGFG>>EFGGGGGGGGGGGGGGGEGGGGGGGGGGGGGGGGGGGGGGGGGGGGGGGGGGGGGGGGGGGGGGGGGGGGGGGGGGGGGGGGGB	AS:i:0	XN:i:0	XM:i:0	XO:i:0	XG:i:0	NM:i:0	MD:Z:151	YS:i:0	YT:Z:CP
HISEQ09:337:CA3UFANXX:7:1103:10671:78614	147	VIRSorter_Ga0164292_10000001-circular-cat_2	163917	42	151M	=	163730	-338	TATCTCCAAACACTTCCATCGGTATGTATTTAAGCTCAGATCCAGACCCCAGAAGATCTATTATAGAAGATAAAACAATTTCACCTAAATTTAAAAATTGGTATATTTCAAAATTAAGATATAGAACATTAGGTTCTTTATCTCAAAACTA	BGE@GBGGGGFB;GGGGGDGEGGGGGGGGGFGGGGEFGGGGFGGGGGGGGGGGGGGGFGGGGGGGFGGFGGGGGGCGGGGGGGDCGGGGGGGGGGGGGGGGGGGGGGGFGGGGGGGGFGGGGGGGGGGGGGGGGGGGGGGGGGGGGCBBCB	AS:i:0	XN:i:0	XM:i:0	XO:i:0	XG:i:0	NM:i:0	MD:Z:151	YS:i:0	YT:Z:CP
HISEQ09:337:CA3UFANXX:7:1103:6387:79862	99	VIRSorter_Ga0164292_10000001-circular-cat_2	85419	42	151M	=	85504	236	CATTATCTTCGTCTTGAGAAAATAAGTTTGGCTGGATTAAAACTGCAGAACCGTTTTTCTCTCTGTTAGCAACAGTAAAATCATAAGGGTTATCTTTAGCAGTATGAGTATAATTTACTGGAGAAGAAGCAAAAGCTTTTTTAAACATATC	CCCCCGGGGGGGGGGGGGGGGGGGGGGGGGGGGGGGGGGGGGGGEGGGGGGGGGGGFGGGGGGGGGGGGGGGGGGGGGGGGFGGGGFGGGGGGGGGGGDCGGGGGGGGGGGGGGGEGGCCEGBGGGGGFGGGGGG0FFGGGGGGDCCGGG#	AS:i:0	XN:i:0	XM:i:0	XO:i:0	XG:i:0	NM:i:0	MD:Z:151	YS:i:0	YT:Z:CP
HISEQ09:337:CA3UFANXX:7:1103:6387:79862	147	VIRSorter_Ga0164292_10000001-circular-cat_2	85504	42	151M	=	85419	-236	AGGGTTATCTTTAGCAGTATGAGTATAATTTACTGGAGAAGAAGCAAAAGCTTTTTTAAACATATCAGCAATGTTTAGATCGGTAAAAGATAAATCAGGACGAGATACAATATTATACATCTTAGGAATGTTAGTATCAGAATAGTATGCT	;GGGGGG@FFGGGCGGGGGGGGCEGGGGFGGGGGCEGGGGGGGGGGGGGGDGGGEGGGGGGGGGGGGEGGGGGGGGGGGGGGGGGGGGGGGGGGGGGGGGGGGGGGGGGGGGGGGGGGGGGGGGGGGGGGGGGGGGGGGGGGGGGGCCCCC	AS:i:0	XN:i:0	XM:i:0	XO:i:0	XG:i:0	NM:i:0	MD:Z:151	YS:i:0	YT:Z:CP
HISEQ09:337:CA3UFANXX:7:1103:2931:82437	99	VIRSorter_Ga0164292_10000001-circular-cat_2	199802	42	151M	=	200046	395	TTGGAGGAGACACTGCTGCAGTTGTAGCAACAGTTGCAAGTCCTGTTGCTATTGTCGGAGCAGTTCAAGGTGCAGTTGTAGAGTCAGTCGTGTCTACTATATTTGGTGGAAACGATGATGACTGGAGTTTTAGACCAGTTGATGTAATCTG	CCCCCFGGGGGGGGGGGGGGGFGEGGFGGGGGGGGFGGGGGGGGGGFGGGGGGGGGGGGGFGGGGGGGGGGGGGGEGGGGGGGGGGGCGGGGGGGFGG>GGG>CCEGGGGCGGGGGBDGEDGGGGGGFEGEGGCGGGGGGGDGGGGGEGG@	AS:i:0	XN:i:0	XM:i:0	XO:i:0	XG:i:0	NM:i:0	MD:Z:151	YS:i:0	YT:Z:CP
HISEQ09:337:CA3UFANXX:7:1103:2931:82437	147	VIRSorter_Ga0164292_10000001-circular-cat_2	200046	42	151M	=	199802	-395	ATCAAACTTCTTTACTGGATTAAAAGAAGATATTAATAATTTCTGGGACAGAAATATTGGTCCGATATATAACGCTTTCACTTCTGCTCTTGGTGGAATGATGAACATGTTCCAGCTTTCAATGCAACAAATGGGTCATGGTCTAACTCAA	GEGGGFGEGGFF6C=GGGF90EGCGGGGGDGF8GEGEEGGGGGGGGGCDGGGGGGGGGAGDGGGCGGGGGGGGGGGGGGGGGGGGEEGGFBGGGGGGGEGGGGGGGGGGGGGGGGGFGGGGGGGGGGGGGGGGGGGGGGGGGGGGGBBCCB	AS:i:0	XN:i:0	XM:i:0	XO:i:0	XG:i:0	NM:i:0	MD:Z:151	YS:i:0	YT:Z:CP
HISEQ09:337:CA3UFANXX:7:1103:20895:83156	99	VIRSorter_Ga0164292_10000001-circular-cat_2	139963	42	151M	=	140089	277	AAGACTTAATGCAAGAAGTTCTCTTGGATCAGAGGGCGCTATGATGGCAGCACATTTTGGATAATTTATGAGCGCAACGTTATCATCAAAAACTAAAAAGTTTAGACAAGATTTAGAAAAACTATCTAGAGAAGATTTATTAGAAATAATA	BB=A?CGGGGDFGGD@GGGGDGBFDEGGGFGGGGBGGCGGGGGGGGC@GDFEBGG>F:=>F@D@F@GCDGGG19EGGGGGFGF:BDGGGGEG/CGGDGGB@88F0FD8<8F0=0DDGGGGGB0E/6/C=EEGGEG//868/@/C=GDDC##	AS:i:0	XN:i:0	XM:i:0	XO:i:0	XG:i:0	NM:i:0	MD:Z:151	YS:i:-6	YT:Z:CP
HISEQ09:337:CA3UFANXX:7:1103:20895:83156	147	VIRSorter_Ga0164292_10000001-circular-cat_2	140089	42	151M	=	139963	-277	TATAGAAAATTTATTAGAAATAATAAAAGATCAAGATATAGAAACATTCAAACAAATTAATAGAATTGAATGGGTTTTTCAAAATAAATTAAATCATCTAACTTGGGCAGATGGAAGCACTATAACAGAACGTCCATTGACCAATAAAGAG	0:0900:00GGGF9>F@F@90000D@080F@CDE0@>FFB@B:0CF00F:00GGGGCD0GF@G>GGF11FE//=GEGGGGGGGGECGGCD@@>GGGDF>E1FBGFGGGGFFF:1CD1EGGFCGGGGBGBCGGGGGGGGEGGGGGGGB@BBB	AS:i:-6	XN:i:0	XM:i:2	XO:i:0	XG:i:0	NM:i:2	MD:Z:2G4G143	YS:i:0	YT:Z:CP
HISEQ09:337:CA3UFANXX:7:1103:15242:83299	99	VIRSorter_Ga0164292_10000001-circular-cat_2	70042	42	151M	=	70235	344	GTGTACTAAGGCTATCCATAACTTTAGTAAAAGCAATATCAGCACTAGTATAATTAGGATCTATAGCTTTAGTTGCAAGAGCTTTATAAATATAATAAAGCTGTTCTTTTTCAGCAGGGGTTAAACTAAACCAACCTTCAGTATCTTTAGA	CCCCCGGGGGGGGGGGGGGGGGFGEGFGGGGGEGGGGGGGGGGGGGGGGGGGGGGGGGGGGGGGGCFEFBGGGGGGGGGGGGGGGGGGG>GGGGGGGEGGGGFFGGGGGGGGGGGGGDEGBDGFEFFDBGGGGGGGGGGGGG@F@FGGG80	AS:i:0	XN:i:0	XM:i:0	XO:i:0	XG:i:0	NM:i:0	MD:Z:151	YS:i:0	YT:Z:CP
HISEQ09:337:CA3UFANXX:7:1103:15242:83299	147	VIRSorter_Ga0164292_10000001-circular-cat_2	70235	42	151M	=	70042	-344	AGAGGTTGTTGTCTGAGGAGCAGGTTTAGGGATAATAGTTTTTCTACTATCAGCAAGTTTGCTTATAGAATTAGCTAAGTTATTTATAGCGTTAACTAAAGATTTCATATTTTTCTCCATTAAATTAATCAGGTGTAACCGCGAGCTAAAG	#GGGGGGGGGGEGGGFGGGBGGGGGGGGCGFGGEGGGGGGGGGGGGGGGGGGGGGGGGGGGGGGGGGGGGGGGGGGGGGGGGGGGGGGGGGGGGGGGGGGGGGGGGGGGGGGGGFCGGGGGGGGGGGGGGGGGGGGGGGGGGGGGGBBBBB	AS:i:0	XN:i:0	XM:i:0	XO:i:0	XG:i:0	NM:i:0	MD:Z:151	YS:i:0	YT:Z:CP
HISEQ09:337:CA3UFANXX:7:1103:8063:83577	83	VIRSorter_Ga0164292_10000001-circular-cat_2	207853	42	151M	=	207658	-346	GAAACTGCAGTCGCCGTACTAGCAGACTGGCAGATGGGTAAAGTTACTCCAGATTATAATACAGAGGTCCTAGCTAAAAGAATGGACCTCTACATGGATAAGCTGATTGAGATTACAAATATACAAAGAACTCACCATCCAGTTAAGAACC	@GGEGGGGGGGGGGGGGGGGGGGGGGEEGGGGGFGGGGGGEGGGGGGGGGGGGGGGGGGGGGGGGGGGFGGGGBEGGGGGGGGGGGGGGGGGGGGGGGGGGGGGGGGGGGGGGGGGGGGGGGGGGGGGGGGGGGGGGGGGGGGGGGCCCCC	AS:i:0	XN:i:0	XM:i:0	XO:i:0	XG:i:0	NM:i:0	MD:Z:151	YS:i:0	YT:Z:CP
HISEQ09:337:CA3UFANXX:7:1103:8063:83577	163	VIRSorter_Ga0164292_10000001-circular-cat_2	207658	42	151M	=	207853	346	TCAGTTAGCGTGCAGGCTAGCACTGTTGATTTCTTAAGATCAGAAAATAGAAGACTAGCAAGACTAATCGACAAATACAAGAATGTAAGAGATGAAGCATCTCATGTCGTTTATCAAGCAGCTTTCGATGCATTTAACGAATTTGAACTGC	CCCCCGGGGGGGGGGGGGGGGGGGGGGGGGGGGGGGGGGGGGGGGGGGGGGGGGGGGGGGGGGGGGGGGGGGGGGGGGGGGGGGGGGGGGGGGGGGGGGGFGGGGGGGGGGGGGGGGGGGGGGGGGGGGCGGGGGGGGGGGGGGGGGGGGB	AS:i:0	XN:i:0	XM:i:0	XO:i:0	XG:i:0	NM:i:0	MD:Z:151	YS:i:0	YT:Z:CP
HISEQ09:337:CA3UFANXX:7:1103:9173:83951	83	VIRSorter_Ga0164292_10000001-circular-cat_2	204074	42	151M	=	203869	-356	AGATGAGTTAATGCAGTTGATGATGATGAGTGGTTTTTATTCTGACGAAGTATCTGCGTTATTTGTTGGCATAGCAGAAAGGGAATCAAACTTTCGTCCTGGTTCAATAAATGGAAATAGAGAAACTAAAGACTTTTCTTTTGGATTTTTG	#@DC6C@D/@GG@/GD@CD0G@GGGD<0DC<.C0DGCGG>GGGFFDB8B@GGGGGC>0@GGGGGGCGF1GGGGFGGGGGG>GGGGEGDFE><CD<GG=0F:CGDCCGGGBEGGGGF>EGGEGD>GGFGGGGGGGGGGGGGGGGGFBBCCBB	AS:i:0	XN:i:0	XM:i:0	XO:i:0	XG:i:0	NM:i:0	MD:Z:151	YS:i:0	YT:Z:CP
HISEQ09:337:CA3UFANXX:7:1103:9173:83951	163	VIRSorter_Ga0164292_10000001-circular-cat_2	203869	42	151M	=	204074	356	TAAACTTTGGCGCAGATAATAACCACAGGAATCATATACACGTCAGTTTTGGTCCACACAGAGCGGGAAGTTTTATTACGCCAGAAATAGCTGCTGCAATAACTGGAATCTCGTCTTCTTCTGGTATGGCTAGCACAGTAGGCGCAGAGTC	B@=BBDGGGGGGGGGDGGCEDCFGGGGGGGGGGDG@EGGGGGGGGGDGCE>CDGGGCFGGG>GEEGGEEG0>DG=FFG0=FGGG0CFFGGGGGGGGGGGGGGGGG0FCFFFEEGG<GGGG@DEGGGE/DGBGEBDGGG@GEGG:GAGGGGB	AS:i:0	XN:i:0	XM:i:0	XO:i:0	XG:i:0	NM:i:0	MD:Z:151	YS:i:0	YT:Z:CP
HISEQ09:337:CA3UFANXX:7:1103:15238:84135	99	VIRSorter_Ga0164292_10000001-circular-cat_2	176123	42	151M	=	176275	303	ATGTCTTTTGCTGGAACCGATATATCAGCAGCAATGGTGATTCCAGCTATAAATAGAGAAACAGGCACCATAGAGGGCACGGATATCTTAGAGCTGGGAGAACTACAAACAATATCATATTCAATCCATAGAGAGAACTCTCCAATAAGAA	CCCCCGGGGGGGGGGGGGGGGGGGGGGGGGGGGGGGGGGGGGGGGGGGGFGEGCGGGGGGGGGGGGGGGGGGGGCGGGGGDGGBGGGGGGGGGGGGGGGGGGGGGGGGGGGGEGGGGGGGGGGGGGGGFGEGGGGGGGEGGGGCEGGGEGG	AS:i:0	XN:i:0	XM:i:0	XO:i:0	XG:i:0	NM:i:0	MD:Z:151	YS:i:0	YT:Z:CP
HISEQ09:337:CA3UFANXX:7:1103:15238:84135	147	VIRSorter_Ga0164292_10000001-circular-cat_2	176275	42	151M	=	176123	-303	TGTAGGCCATGTTAATCCAAGGGGATTTGTTAAAGGTGGCAGAACTATAGCTGGTTCATTGATATTTACTGTATTCAACGAGTATGCCTTCTATAGGATTAGAGAGTTCCGTCAAATGATGGGTGAAACAGGACTCTTTTTTGCACCACTA	GGGGCGGGGGGGEGGGFFB=GFGEGGGGGGGGGGGGEGGGGGGGGGGGGGGGFGGGGGGGGGGGGGGGGGGGGGGGGGGGGGGGGGGGGGGGGGGGGGGGGGGGGGGGGGGGGGGGGGGGGGGGGGGGGGGGGGGGGGGGGGGGGGCCCCC	AS:i:0	XN:i:0	XM:i:0	XO:i:0	XG:i:0	NM:i:0	MD:Z:151	YS:i:0	YT:Z:CP
HISEQ09:337:CA3UFANXX:7:1103:8895:84648	99	VIRSorter_Ga0164292_10000001-circular-cat_2	50123	42	151M	=	50331	359	ATGTGGTCTCAAGAAGAATTGATTAAGGATTTTAACGCTATTGGCATGAAGGCTGAGGGTTTTGATGCAGGATACTGGCAGTATGATGTAGAAGACGACATTGTTCCTCAAGACACCAAAAAAGATTTTGGCAAGGACATACCAAACCTTG	CCCCCGGGGGGGGFEGEGGGGGGGGGGGGGGGGGGGGGGGGGGGGGGGGGGGDFBGGEGECFGGGGGGGGGGGGGGGGFGGGGEGFGGGGGGGGGGGDGGGGGGGGGGGGGEGGGGFGGGGGGGGGGGEGDGGGGDGGGGGGGGGGGGGDC	AS:i:0	XN:i:0	XM:i:0	XO:i:0	XG:i:0	NM:i:0	MD:Z:151	YS:i:0	YT:Z:CP
HISEQ09:337:CA3UFANXX:7:1103:8895:84648	147	VIRSorter_Ga0164292_10000001-circular-cat_2	50331	42	151M	=	50123	-359	CAAAATGCCAAGAAAATATACAGGAAACTCAGATGGTGATGGCAAGGGCGCAAAGCCTGGCACTCAGAAACTAATTGAACTATGCGGAAAGCGTTGGAAGTTCACCAATCTTGGAGCTTACTCAAATCGTTTGATGCGTAACTCCAACACC	=G=GGBGGEGEGGGGGGGEGGGGD/GGGGGGGGGGGGGGGGGGGGGGGGFGGGGGGGGGGGGFGGGGGCGGGGGGGGGGGGGGGGGGGBGGGGCGGGGGGGGGGGGFCGGGGFGGGGGGGGFGGGGGGGGGGGGGGGGEGGEEGGGBCBBB	AS:i:0	XN:i:0	XM:i:0	XO:i:0	XG:i:0	NM:i:0	MD:Z:151	YS:i:0	YT:Z:CP
HISEQ09:337:CA3UFANXX:7:1103:10531:84588	99	VIRSorter_Ga0164292_10000001-circular-cat_2	116395	42	151M	=	116453	209	TGGAGCTGCTAAGCCACAGGACCAGCATTAAATACTGGGTGGATATAGATCTAGGACCTACCCATAAAAAAAAGATTTAAGCCCTAGGTATAGGGTCACGTCCCAATGTTTTAGAGATAGTTGTACTAGTGGTAGTTTTATTATTTAATAA	BA=B=EGGGDGGGGFGEGGGGGGGGGGGGGDFFEDGGGGGGGFGGGGEGEGFEFGGGGGGGGGGGGGGGGG9EGGGGGGGGFGGGGGDGGCGGEGGGEGGGGGGGGEF880;FCGGGG0EGGGGGGG=D:DGGGEGGGGGGGGGGGGGGED	AS:i:0	XN:i:0	XM:i:0	XO:i:0	XG:i:0	NM:i:0	MD:Z:151	YS:i:0	YT:Z:CP
HISEQ09:337:CA3UFANXX:7:1103:10531:84588	147	VIRSorter_Ga0164292_10000001-circular-cat_2	116453	42	151M	=	116395	-209	TACCCATAAAAAAAAGATTTAAGCCCTAGGTATAGGGTCACGTCCCAATGTTTTAGAGATAGTTGTACTAGTGGTAGTTTTATTATTTAATAATATGATCCATGTCATGACGCATCACTCCTCGATCTGATCGAAGAGACTTGGCTGGTGG	#BEGEGGGGGGGGGGGG@GGFGGF9GGGGGGGGGD@GGGGGF@GGGGGGEGGGGF@@CEGGGCCGGGGGGDFGGGGGGGGGGGFFCGGGGGGDGGGGGGGGGGF1GEGE>>CGGGF=CEGEGGGFGGGGGGGGGGGGGGGEGGGGGCCCCC	AS:i:0	XN:i:0	XM:i:0	XO:i:0	XG:i:0	NM:i:0	MD:Z:151	YS:i:0	YT:Z:CP
HISEQ09:337:CA3UFANXX:7:1103:17592:84823	99	VIRSorter_Ga0164292_10000001-circular-cat_2	141398	42	151M	=	141453	206	AAACAAAAAGTTAAAGGTATTGGATTTGGAGAGTCTATAGATTTAAGAGATCCATATACTAAGCAAGTTGTTAAAAAAGAAATCAAACCATACATGGTAGATAACTTAAGACAATATCTTGAAAAAGAATTATTAATGATTCCGGAAAAAG	CCCCCGGGGGGGGGGGGFGGGGGGGGGGGGGGGGGGGGGGGGGGGGGGGGGGGGGGGGGGGGGGGGGGGGGGGGGGGGGGGGGEGGGGFGGGGGGGEGGGGGGGGFGGGGGGGGGGGGGGGGGGGGDGGGGGGGGGGGEGGEC=CGGGGG#	AS:i:0	XN:i:0	XM:i:0	XO:i:0	XG:i:0	NM:i:0	MD:Z:151	YS:i:0	YT:Z:CP
HISEQ09:337:CA3UFANXX:7:1103:17592:84823	147	VIRSorter_Ga0164292_10000001-circular-cat_2	141453	42	151M	=	141398	-206	ATACTAAGCAAGTTGTTAAAAAAGAAATCAAACCATACATGGTAGATAACTTAAGACAATATCTTGAAAAAGAATTATTAATGATTCCGGAAAAAGATAATGAAATGTATATGCAATTAATATCTTATGTCGTATTAAGAACGACTCAGAC	GGF0GGGC=GGBFC@CGGGGGGGGGGGGGGGF@>C0GGGFEGGGGGGGFGEGGGEGGGGGGC@FFEGGGGF@GGGGGGGGGFGGGGGGGGGGGGGFGGGGGGGGGGGGGGGGGGGGGGGGGGGGGGGGGGGGGGGGGEGGGGGGGGCBCBC	AS:i:0	XN:i:0	XM:i:0	XO:i:0	XG:i:0	NM:i:0	MD:Z:151	YS:i:0	YT:Z:CP
HISEQ09:337:CA3UFANXX:7:1103:14578:85577	83	VIRSorter_Ga0164292_10000001-circular-cat_2	50491	42	151M	=	50363	-279	AAACTAGGCGATCCTGGAATGGAAAAGTGGCTATCAGTTCATGCAACAGGTCGTGCATGTGACGTTGGCTATACAGATCGTAAAGCTGCAGTTGAAGCTTGGGATTGGTTTCTCAAGTATTCAAAAGAGCTTGGCATTGAAGAGATCCATG	GGEBDGGGGGGGBGEGGGGGGGGGGGGGGGGGGGGGGGGGGGGGGGGGGGGGGGGGGGGGGGGGGGGGGGGGGGGGGGGGGGGGGGGGGGGGGGGGGGGGGGGGGGGGGGGGGGGGGGGGGGGGGGGGGGGGGGGGGGGGGGGGGGCCCCC	AS:i:0	XN:i:0	XM:i:0	XO:i:0	XG:i:0	NM:i:0	MD:Z:151	YS:i:0	YT:Z:CP
HISEQ09:337:CA3UFANXX:7:1103:14578:85577	163	VIRSorter_Ga0164292_10000001-circular-cat_2	50363	42	151M	=	50491	279	ATGGTGATGGCAAGGGCGCAAAGCCTGGCACTCAGAAACTAATTGAACTATGCGGAAAGCGTTGGAAGTTCACCAATCTTGGAGCTTACTCAAATCGTTTGATGCGTAACTCCAACACCGCTGGTAAAAAACTAGGCGATCCTGGAATGGA	CCCCCGGGGGGGGGGGGGGGGGGGGGGGGGGGGGGGGGGGGGGGGGGGGGGGGGGGGGGGGGGGGGGGGGGGGGGGGGGGGGGGGGGGGGGGGGGGGGGGGGGGGGGGGGGGGGGGGGGGGGGGGGGGGGGGGGGGGGGGGGGGGGGGGGB	AS:i:0	XN:i:0	XM:i:0	XO:i:0	XG:i:0	NM:i:0	MD:Z:151	YS:i:0	YT:Z:CP
HISEQ09:337:CA3UFANXX:7:1103:6037:87349	81	VIRSorter_Ga0164292_10000001-circular-cat_2	73488	3	3M16I132M	=	73491	146	ACGTGTGCTCTTCCGATCTTATATGAGCTCCATTTTTGTTGCCTTTCTTATATATAAATTGGTACACTTGTAAGATATCTTCCTTAAAGGAAGCTTGAGCAGATTCTCCAGATTTTAAAACATAATTTAGAGAATACAATGGGTAAATTGG	CGEGGGGGGGGGGB>CF>GGGGGGGGGGGGEGGGGGGGGGF0GGGEDGGGGGGGGGGGGGGGGGGGGGGGGGGGGGGGGGGGGGGGGGGCGGGGGGGGGGGGGGGEEGGGGGGGGGGGCDGGGGGGGGGGGGGGGGGGGGGGGGGGBBBBB	AS:i:-58	XN:i:0	XM:i:1	XO:i:1	XG:i:16	NM:i:17	MD:Z:1G133	YS:i:-63	YT:Z:DP
HISEQ09:337:CA3UFANXX:7:1103:6037:87349	161	VIRSorter_Ga0164292_10000001-circular-cat_2	73491	3	132M8I11M	=	73488	-146	TATATGAGCTCCATTTTTGTTGCCTTTCTTATATATAAATTGGTACACTTGTAAGATATCTTCCTTAAAGGAAGCTTGAGCAGATTCTCCAGATTTTAAAACATAATTTAGAGAATACAATGGGTAAATTGGAGATCGGAAGAGCGTCGTG	@BBBBGGGGGGGGGGGGGGGGGGGGCCGGGGGGGGGGGGGGGGGGGGGGGGGGGGGGGGGGGGGGGGGGGGGGGGGGGGGGGGGGGGGGGGGGGGGGGGGGGGGFEGGGGGGGGGGGGGGCGGGGGGGGGGGGGGGGGGGGG;BGG>FGAD	AS:i:-63	XN:i:0	XM:i:7	XO:i:1	XG:i:8	NM:i:15	MD:Z:132C0C1A1T0A1C1A0	YS:i:-58	YT:Z:DP
HISEQ09:337:CA3UFANXX:7:1103:8034:88153	83	VIRSorter_Ga0164292_10000001-circular-cat_2	148303	42	151M	=	148224	-230	TGTCAGCACAAGGTAAGGTCCAAATTGACGTCGGAGCCGCACAAGCAGACACTCAAGCAAAACTTCAAACTAGCAAAGATGTTGTCAAGGATGGAGACAAACAAACTCCAGCACCAAAGGGGCAAACAAACATGCCATCAAACAGAAAAGG	CGGGGEGGBGGGEGGE@C8BGGGBDGGGDGCGFGGGDF>CGGGGCCGGGGGGEEEGGDEDCF1GGGGGGGGGGGGGGGGGGGGGGEGGGGGGGGGFGGGGGGGGGGGFGGGGGGGGGGGGGGFGGGGGGGGGGGGGGGGGGGGGGGCCCCC	AS:i:0	XN:i:0	XM:i:0	XO:i:0	XG:i:0	NM:i:0	MD:Z:151	YS:i:0	YT:Z:CP
HISEQ09:337:CA3UFANXX:7:1103:8034:88153	163	VIRSorter_Ga0164292_10000001-circular-cat_2	148224	42	151M	=	148303	230	GTAAACTCTCTTATTACTTTGGAAGAAGCAAGAATTAAACTGGGCGAAAATCCGGAAGTTGATAATGATGATTTATTCATGTCAGCACAAGGTAAGGTCCAAATTGACGTCGGAGCCGCACAAGCAGACACTCAAGCAAAACTTCAAACTA	CCCBBGGGGGGGGGGGGGGGGGGGGGGGGGGGGGGGGGGGGGGGGGGGGGGGGGGGGGGGGGGGGGGGGGGGGEGGGGEGGGGEGGEGGGGGGGGGFFGGGGGGGGGGGGGDADACGGGGGGGGGGGGGGEGEGGGGGGGGGGGGGGGEGG	AS:i:0	XN:i:0	XM:i:0	XO:i:0	XG:i:0	NM:i:0	MD:Z:151	YS:i:0	YT:Z:CP
HISEQ09:337:CA3UFANXX:7:1103:1286:88945	83	VIRSorter_Ga0164292_10000001-circular-cat_2	36548	42	151M	=	36464	-235	TTATTTACAGTCATATGATGAAATGGCTTCTATTTTTTCTGACGAACTTCTTAAGAATACAATGCATGTAAACGACATGATTGAAGTTAATTTAGAATTTGGAGAAATGCACTTTCCAAATTTCCCGATACCAACAACCGAAGATTCAACA	EED6/CDE8//GGGGD0GF=GF@@0GGGCEGGDGGGGGGGGGE0C;FFB;0EGF0F0GGCGGGGE>11BGGGGGGGGFGGGGGGFC1FGGDC>:GFF@GGGGGGGGGFGGFFCGGGGGGGB<<EAGGGGGGGGGGGGGGGGFCGGFCBBB@	AS:i:0	XN:i:0	XM:i:0	XO:i:0	XG:i:0	NM:i:0	MD:Z:151	YS:i:0	YT:Z:CP
HISEQ09:337:CA3UFANXX:7:1103:1286:88945	163	VIRSorter_Ga0164292_10000001-circular-cat_2	36464	42	151M	=	36548	235	AAATGCACATGACATAATGCTCTGTGTAGCAACAAACTCAAATATACATACGCCTAATAGGTTTTCTTTTTCTGGCGATCAGTTTTATTTACAGTCATATGATGAAATGGCTTCTATTTTTTCTGACGAACTTCTTAAGAATACAATGCAT	ABBABGGGGGGGGDDF@DGGEFDGB1EGGGGEGG@EDEGGG1=GGGGCGFGGGGDGGGGGGD@FB>D@FGDFGD1E/BBDF@DCGGEGGGGGC0;DFGCFDGGGC:F0F008EEGCFGGGGG080DF..9CEG@G0009.88.66@@=@B@	AS:i:0	XN:i:0	XM:i:0	XO:i:0	XG:i:0	NM:i:0	MD:Z:151	YS:i:0	YT:Z:CP
HISEQ09:337:CA3UFANXX:7:1103:2337:88963	83	VIRSorter_Ga0164292_10000001-circular-cat_2	43125	42	151M	=	43076	-200	GAATACCAACTGGCGTCAAGGTAGACTAGGTTCTGTGTGAGTATTGAAGTTTTTTGCGACGGAGCATCTAGAGGGCAGGGCCAGAAAAAAGTTGGAGAAGCTTCATGTGCAGCTGTTATTTATAAGAATAGAAAAAAGGTTGCGCAGTTTG	BEC/8//9/.C..CDD69/EC/@6E6DC.C//.<EGGDC0@0GGGFEGC.0EBC.GGGGGF0CFEF>GFE:0GGEFB>0D?FB1E1G@GGGGGGCFGGGGGFCGGGF@@@1GGGF>GGGGCGE1>GEFGFEE<1CEGGGEE/GGCD@BBB?	AS:i:0	XN:i:0	XM:i:0	XO:i:0	XG:i:0	NM:i:0	MD:Z:151	YS:i:0	YT:Z:CP
HISEQ09:337:CA3UFANXX:7:1103:2337:88963	163	VIRSorter_Ga0164292_10000001-circular-cat_2	43076	42	151M	=	43125	200	CCTTCTAAGTCTATGGAAGAAAGAATTATTACTAGAGCAAAAGAGTTGGGAATACCAACTGGCGTCAAGGTAGACTAGGTTCTGTGTGAGTATTGAAGTTTTTTGCGACGGAGCATCTAGAGGGCAGGGCCAGAAAAAAGTTGGAGAAGCT	A:AABCCGGD1;111F1CF1FFGGGGGGC:@11EF>DDE1<1FG@@DCFGECBGGGGG>EDEGCCCFFF>G1FF:E1B:<1EFG=B0:0:0;0>00BF00?FDGG;.:.CD.C>@DC/68//8CBDGGD>.86@DG.@GBGB..8.@8BE#	AS:i:0	XN:i:0	XM:i:0	XO:i:0	XG:i:0	NM:i:0	MD:Z:151	YS:i:0	YT:Z:CP
HISEQ09:337:CA3UFANXX:7:1103:7408:89152	89	VIRSorter_Ga0164292_10000001-circular-cat_2	53233	42	151M	=	53233	0	CATTGACACAGATCAGGCAGCTGAGATCTTTGATGCCATCCCAGTTGATGAGCTGACTCCAGAAGAAGAAGCAGCTCTTGTTGAGGCTGTGACAAACGCTCCAGAAGAAGTAAAGAATGCTTTTGAGGAGACCATTGACGTTTATGGAGAG	##C/@GBGDC6D@8EGGGGGEGFFFGDCF@G@@C@=8CGEGFGGGGGG>GGEGGGEGGGCBDGGDFCGGC@GBC1B:CF1GGGGBGDGCFGGGGGGAGGF>@GF1EFD@F1DGGGGGGGGGCGGGGGCFGGDE@BGGFBGGGFCDE:A?3?	AS:i:-5	XN:i:0	XM:i:1	XO:i:0	XG:i:0	NM:i:1	MD:Z:84T66	YT:Z:UP
HISEQ09:337:CA3UFANXX:7:1103:7691:89677	99	VIRSorter_Ga0164292_10000001-circular-cat_2	189392	42	151M	=	189424	183	AGAGGTAGACAAATAGCTGAGCAAGTTGCGCGCACAGGTTCAATCGATGTAAATGAATTATATGGATTACAAGAAGTGATGTTCGAAGGAGGGTTTGCAAGAGTAAAAGGACAAGATCGAATTACAGTAAAGTCTGAATTAATAAGGGGGC	CCCCCGGGGGGGGGGGGGGGGGGGGGGGGGGGGGGGGGGGGGGGGGGGGGGGGCGGGGGGGGGGGGGGGGGGGGGGDGGGGGGGGGGGGGGGGFGGGGGGFGGEGCGGGGGGGGGGEGDGGGGEGGGGEBGGGEBGGGGGGGG/@GG@G:C	AS:i:0	XN:i:0	XM:i:0	XO:i:0	XG:i:0	NM:i:0	MD:Z:151	YS:i:0	YT:Z:CP
HISEQ09:337:CA3UFANXX:7:1103:7691:89677	147	VIRSorter_Ga0164292_10000001-circular-cat_2	189424	42	151M	=	189392	-183	CACAGGTTCAATCGATGTAAATGAATTATATGGATTACAAGAAGTGATGTTCGAAGGAGGGTTTGCAAGAGTAAAAGGACAAGATCGAATTACAGTAAAGTCTGAATTAATAAGGGGGCTTGGAGCTGCAATGGGCGAAGAAGTTGAACCC	###G@B.BFFGG>CGGGGGGGGGGGGGGGGGGGGDFFFFGGGGGGGGGFGEEGCGGGGGGGGGGGGGGGGFGGGGGGGGGGGGGGGGGG1GGGGGGGGGGGGGGGGGGGFGGGGGGGGGGGGGGGGEGCGGGGDGGGGGGEGGGGGBABBB	AS:i:0	XN:i:0	XM:i:0	XO:i:0	XG:i:0	NM:i:0	MD:Z:151	YS:i:0	YT:Z:CP
HISEQ09:337:CA3UFANXX:7:1103:15674:89593	99	VIRSorter_Ga0164292_10000001-circular-cat_2	143506	42	150M	=	143669	314	TGCCTTGGTTTAATTATTACACTACATCAGGACTAACAACGTCCATCAAGCCCCCTATAAGAAGATCAATATCTTTTCCAGCCCTAGCTGACAATTTGAAGATAAATGATTGGATTCATGCCCCATTGGATGAGTTGAATATAGGTCAAG	AABBGGG>FGGGE1BC=@@G1;FGG1FGEFGDG@:=FDGG<F>FGGGGG>DGBGG<FGGG@GGGGGDG@GGGGGGGFGG>1CG>FGGGGGGEFFE::@@@CFFGGGGGGGGGB>GGGGGGGGGGD0F=0@080<;F=008F@=DGGBGGB	AS:i:0	XN:i:0	XM:i:0	XO:i:0	XG:i:0	NM:i:0	MD:Z:150	YS:i:0	YT:Z:CP
HISEQ09:337:CA3UFANXX:7:1103:15674:89593	147	VIRSorter_Ga0164292_10000001-circular-cat_2	143669	42	151M	=	143506	-314	AAATAATGCAATTGAACAATCTTTTGATCAAGACTCATATTTAGTAGCATATGAAACTGCAACGTCCACGACTGCTACTTACTCTTATATTGATGCTAACAATAATTTATACTTTAGATCTTTAACAGATGTAAACGCAGGTTCAAGACCA	0@@CGGGEGGEGF@FC8DGGGFC8FFGGGF0EGCGG@F@>GGEGGEGFGFC0GGGGF@G@EGGGGGGDFBFCB1@GG>GGGDDGGGGGGEEEGGF<1GGG@GGGGGGGGGGGGGGGGGGEFGEGGDGGGEGGGGGGGBFC;FE1>FA<AA:	AS:i:0	XN:i:0	XM:i:0	XO:i:0	XG:i:0	NM:i:0	MD:Z:151	YS:i:0	YT:Z:CP
HISEQ09:337:CA3UFANXX:7:1103:8989:90836	99	VIRSorter_Ga0164292_10000001-circular-cat_2	147509	42	151M	=	147571	213	TAAGCATAATAAGCCAAAAGCATATTTGCAAAGAACTAATCCAATGACGTATGCGCCTACGGACAGAGATCCTAAGTGGCCAGCTGAAAGTGTTATACATTTATTCTTTGATAGAAAACCAGGAAGAATATTTGGTACTCCATTCTTGGCA	CCCCCGGGGGGGGGGGGGGGGGGGGGGGGGGGGGGGGGGGGGGGGGGGGGGGGGGGGGGGGGGGGGGGGGGGGGGGGGGBGGGEGGGGGGGGGGGGGGGGGGGGGGGGGGGGGEGGEGGGGGGGEGGGGGG=DGDGGGGGGGGGGGGGGGG	AS:i:0	XN:i:0	XM:i:0	XO:i:0	XG:i:0	NM:i:0	MD:Z:151	YS:i:0	YT:Z:CP
HISEQ09:337:CA3UFANXX:7:1103:8989:90836	147	VIRSorter_Ga0164292_10000001-circular-cat_2	147571	42	151M	=	147509	-213	ACAGAGATCCTAAGTGGCCAGCTGAAAGTGTTATACATTTATTCTTTGATAGAAAACCAGGAAGAATATTTGGTACTCCATTCTTGGCAAACGTTTTAGACGACGTTGTTGCATTGCGACAGATTGAAGAAGATATTCAAAATTTAGTGCA	GEGGGGGGGGEGGGGGGF@GGGDCGGGGGGGGGGGGGGGGGGGEGGGGGEGEGGGGGGGGGGGGGGGGGGGGGGGGGGGGGGFGGGGGGGGGGGGGGGGGGGGGGGGGGGGGGGGGGGGGGGGGGGGGGGGGGGGGGGGGGGGGGGCBCCB	AS:i:0	XN:i:0	XM:i:0	XO:i:0	XG:i:0	NM:i:0	MD:Z:151	YS:i:0	YT:Z:CP
HISEQ09:337:CA3UFANXX:7:1103:5296:91322	137	VIRSorter_Ga0164292_10000001-circular-cat_2	80592	3	77M4I8M	=	80592	0	AGCAGCACACATTAAGAATACGTCATTAGGAAGTTCTTGAAGACCAGTAAGAAATTCGCCATGAACACGATCGGTAGAGATCGGAAGAG	:ABB1;1C1>;;1@11=11;E01>=::::@FC>BBCD@1111=1>10<1=CCF1=1:F/9EG>1=D>FGG0</9G0/EF@EFF///<0F	AS:i:-35	XN:i:0	XM:i:5	XO:i:1	XG:i:4	NM:i:9	MD:Z:77T1C0C1C0C1	YT:Z:UP
HISEQ09:337:CA3UFANXX:7:1103:2008:91838	83	VIRSorter_Ga0164292_10000001-circular-cat_2	205321	42	151M	=	205095	-377	TTCCAACACTAGAAGTGTGTCTATATTCGCAGATAGTATTAAGTTCTATTCTAGAGATGATGACGGCCTTAGGTGGAATGGTATGTCCTTTAATCCCGCATCAGATATGTATAACGAGCCTGCTCTTATTAAAACAAACTCGTTTTCCAAT	EGGEGGGGGGDEGGGGGGGGE=GGDA:GGFGGGGGGGGGGGGGGEGGGGGGGGGGGGGGGGGGGGFBFGGGGGGGGGCGGGGGGGGGGGGGGGGGGGGGGEFGGGGGGGGEGBEGGGGGGGGGFGGGGGGGFGGGEDGGGGGGGGGCCCCC	AS:i:0	XN:i:0	XM:i:0	XO:i:0	XG:i:0	NM:i:0	MD:Z:151	YS:i:0	YT:Z:CP
HISEQ09:337:CA3UFANXX:7:1103:2008:91838	163	VIRSorter_Ga0164292_10000001-circular-cat_2	205095	42	151M	=	205321	377	GTTGACACCGGAATACCAAAGTTTATGGCTTAAATATGATTAATGATTATGATCCAGAAGTTACTTCAAACGATTTATTTGATGAAGACTATGAAATTAAAAGAAGAAAAGAATTCTCAAATAGAGAAGTTGGGATAAATCACCCTGACAA	BCCC@GGGGGGFGGGGGGGGF>DGEGGGGGEGGGGGGGGGGGGGGGFGGGGGGGGGGGGGGGGGGGGGGGGGGGGGGGGGGGGGGGGGGGGGGGGGGGGGGGGGGGGGGGGGGGGGEGGEGEGGGGGGGGFGGGGEFGGGGG@FGEGGGGG	AS:i:0	XN:i:0	XM:i:0	XO:i:0	XG:i:0	NM:i:0	MD:Z:151	YS:i:0	YT:Z:CP
HISEQ09:337:CA3UFANXX:7:1103:9767:91997	83	VIRSorter_Ga0164292_10000001-circular-cat_2	116210	42	151M	=	115974	-387	AACCAGTAGATGGTGTATCCCTCATAGGACCTTGCGGTTGCGAAACCACCAGTGCCTGTCAGGAAAATGTCAGAGTTAAGGAACTCCGACCCATCATTTTTACTGAATTGGGGCATGACTCCTCCTAAAGTGTCATGTTGCATATGCACAC	BGGGGGGGGGBDDGGGGDGGGGEGGGGGGEGGGGGGGGGGGGGGGGGGGGGGGGGGGGGGGGGGGGGGGGGGGGGGGGGGGGBGGGGGGGGGGFGGGGGGGGGGGGGGGGGGGGGGGGGGGGGGGGGGGGGGGGGGGGGGGGGGGGCCCCC	AS:i:0	XN:i:0	XM:i:0	XO:i:0	XG:i:0	NM:i:0	MD:Z:151	YS:i:0	YT:Z:CP
HISEQ09:337:CA3UFANXX:7:1103:9767:91997	163	VIRSorter_Ga0164292_10000001-circular-cat_2	115974	42	151M	=	116210	387	CTACCCATAAAAGAAAAACCCCCCGAAGGGAGTTCTTCTTCTCTTCCAACAGAACGCTGCTGGGCATGGTCAGGTCGAATACCGACTAGTGGCGGATAAGCACCACGTATGTCATCATCTTTGTGTTAACCCACTTGCCGTCGGTCCACGC	CCCCCGGGGGGGGGGGGGGGGGGGGGGGGGGGGGGGGGGGGGGGGGGGGGGGGGGGGGGGGGGGGGGGGGGGGGGGGEGGGGGGGGGGGGGGGGGGGGGGGGGGGGGGGGGGEGGGGGGGGGGGGGGGGGGGGGGGGGGGGGGGGGGGGGG	AS:i:0	XN:i:0	XM:i:0	XO:i:0	XG:i:0	NM:i:0	MD:Z:151	YS:i:0	YT:Z:CP
HISEQ09:337:CA3UFANXX:7:1103:13881:92699	99	VIRSorter_Ga0164292_10000001-circular-cat_2	175124	42	151M	=	175228	255	CTTCAGCGTAAGTTACTTGCCAGCACAAAATAAGGCGTTTGTTGACCTCGTATTAACACCAGCATTTGAACTCAAGAACATTGAAGTTCAAGTATCTATAAGCATATAACATAATACCGATTTGGAGGGTATATAAATGGCAGAATATGAA	CCCCCGGGGGGGGGGGGGEGGGGGGGEGGGGGGGGGGGGGFGGGGGGGGGGGGGGGGGGGGGGBGGGGGGFGGGGGGGGGGGGFEGFGGGGGGGGGGGGGGGGGGGGGGGGGGGGGGGGGGGGGGGEBGBGGGGGGGE=EGGGGGGGDBGG	AS:i:0	XN:i:0	XM:i:0	XO:i:0	XG:i:0	NM:i:0	MD:Z:151	YS:i:0	YT:Z:CP
HISEQ09:337:CA3UFANXX:7:1103:13881:92699	147	VIRSorter_Ga0164292_10000001-circular-cat_2	175228	42	151M	=	175124	-255	TATAACATAATACCGATTTGGAGGGTATATAAATGGCAGAATATGAAGGTCCAGTAGCTAAGTATCTCAATACTTATACTACATTTTCCGGAGCAGATATCGTAGCTACTTTTGGTGGCATTGAAATCGGAGCTCTATCTGGAATCACTTT	6GGGGGGGGGE>GGGF=GBGGGFGEGGGGGGGGGGGGGGGGGGGDFGGGGGGGGGGGGGGGGGGGGGGGGGGGGEGGGGGGGGGGGGGGGGGGFGGGGGGGGGGGGGGGGGGGGGGGGGGGGGGGGGGGGGGGGGGGGGGGGEGGCABBBB	AS:i:0	XN:i:0	XM:i:0	XO:i:0	XG:i:0	NM:i:0	MD:Z:151	YS:i:0	YT:Z:CP
HISEQ09:337:CA3UFANXX:7:1103:6572:94142	99	VIRSorter_Ga0164292_10000001-circular-cat_2	93997	42	151M	=	94111	265	CACCATAAATTGTAGAGTTTTGATATATATTAGTATATGTTCTATAGAGAACGGTTGCATCATGATTAACTTTAGAATAAACTCCAAAGTCATTATATGATAAAATCATATGTACTTGATCAGTAATCTTTATTTTGTATGTGGATTGATT	CCCCCGGGGGGGGGGGGGGGGGGGGGGGGGGGGGGGGGGGGGGGGGGGGGGGGGGGBGGGGGGGGGGGGGGGGGGCEGGFGGGGEGGGEFGGGGGGGGEEGGCEGG0FGGGGFGGGGGGGECGGGGG0EDGGGFGGCGGGEFGEGGGG=DG	AS:i:0	XN:i:0	XM:i:0	XO:i:0	XG:i:0	NM:i:0	MD:Z:151	YS:i:0	YT:Z:CP
HISEQ09:337:CA3UFANXX:7:1103:6572:94142	147	VIRSorter_Ga0164292_10000001-circular-cat_2	94111	42	151M	=	93997	-265	CTTGATCAGTAATCTTTATTTTGTATGTGGATTGATTATCGAAAACGTAATCGATAACTTTATCGTATTCTTCTAAGAGAATACATGCACGTCCCTCATAAGGAACGAACAAAGTTTCAATTTTATTTTCAAGATCAATTTGTTTTAAAAG	=GGGGGGGGGGGGGGGGGGGGGGGGGGGGFGGGGGGGGGDGGGGGFGGGGGGGGGGGGGGGGGGGGGGGGGGGGGGGGGGGGGGGGGGGGGGGGGGGGGGGGGEGGGGGGGGGGGGGGGGGGGGCGGGGGGGGGGGGGGGGGGGGGCBBBB	AS:i:0	XN:i:0	XM:i:0	XO:i:0	XG:i:0	NM:i:0	MD:Z:151	YS:i:0	YT:Z:CP
HISEQ09:337:CA3UFANXX:7:1103:15839:94438	99	VIRSorter_Ga0164292_10000001-circular-cat_2	55735	42	151M	=	55856	272	TATTTATTTTAATTCTTCAGGAGTTCTTTCCTATCGAACTAGTTACTTTGTTTGGGACGAAGACGCACCCACCGCATATATTTACTGGAATGAAGTAGACAATAAGGCTTACTTCTTTGCTGATGAGCGCCACGGAATCACTCTTGACTGG	CCCCCGGGGGGGGGGGGGGGGGGGGGGGGGGGGGGGGGGGGGGGGGGGGGGGGGFGGGGGGGGGDGGGGGGGGGGGGGGGGGGGGGGEGGGGGGGGGGGGGGGGGGGGGGGGGGGGGGGGGGGGGGGFGGGGG@GGDGGGGGGGGGGGGEE	AS:i:0	XN:i:0	XM:i:0	XO:i:0	XG:i:0	NM:i:0	MD:Z:151	YS:i:0	YT:Z:CP
HISEQ09:337:CA3UFANXX:7:1103:15839:94438	147	VIRSorter_Ga0164292_10000001-circular-cat_2	55856	42	151M	=	55735	-272	GATGAGCGCCACGGAATCACTCTTGACTGGGCAACACACGAGTACCTACATAGGACTCGCGGTGCTGCAATCGCTAATGGCTTTGGTGCCAATAATTACATACTTAATGGTGATGGCTCTCTTGATTCTCACGCAAAACTAGATATTGCAG	BGGGGGGGGGGGGGGGGGBGGGGGGGGGGGGFGGGGGGGGGGGGGGGGGGGGGECGGGGGGGGGGGGGGGGGGGGGGGGGGGGGGGGGGCGGGGGGGGGGGGGGGFGGGGGGGGGGGGGGGGGGGGGGGGGGGFGGGGGGGGGGGGCCCCC	AS:i:0	XN:i:0	XM:i:0	XO:i:0	XG:i:0	NM:i:0	MD:Z:151	YS:i:0	YT:Z:CP
HISEQ09:337:CA3UFANXX:7:1103:12521:94728	99	VIRSorter_Ga0164292_10000001-circular-cat_2	183834	42	151M	=	184102	419	CGCAAGTAAGAATGCATAAGCAAGAAGTTGAGCAAGGACTTGCTAACTACGATGCAGCAGGACAAAGTGGAGCATATAACACTGAGGGCCTATCTGGACAAGGTGGAGATCAATATGCTTCAGGTTATGTTGGGGGAACAGGGGCTTCATA	CCCCCGGGFGGFGGGGGGGGGGGGGGGGGGGGGGGGGGGGGGGGGGGGGGGGGGCGGGGGGGGGGGFEFGGGGGGGGGEGGGGGGGGGGGGGGGGGGGGGGGFGGFFGGEGGGGGGGGFGGGGGGGGGGGFGBGGCD>EGGGGGCAEGEG8	AS:i:0	XN:i:0	XM:i:0	XO:i:0	XG:i:0	NM:i:0	MD:Z:151	YS:i:0	YT:Z:CP
HISEQ09:337:CA3UFANXX:7:1103:12521:94728	147	VIRSorter_Ga0164292_10000001-circular-cat_2	184102	42	151M	=	183834	-419	TATCAACAATCAATACATTCAAGCTAGTCAGTATGGACCAATGCCAAGACCAGGAGTTGTACCTCCTAATATTGTCCCAGCAGGAAGGCCAGTCCCCAGTGCAAAAATTGGAATTCAAGCTGGAGACATCGGCTATAGAACTCAAGAAATG	BGBBGGGGGBB:0CGGGGGGG=EGGG=GF=G=GGGGGGGGGGGGGGGGGGGGGGGGGGGGGGGGGGGGGGGGEDBGGGGGGGGGGGGGGGGDGGGBGGGGGAGGGGGGGGGGGGFGGGFGFGGGGGGGDGGGGGGGGGGGGGGEGGBB@BB	AS:i:0	XN:i:0	XM:i:0	XO:i:0	XG:i:0	NM:i:0	MD:Z:151	YS:i:0	YT:Z:CP
HISEQ09:337:CA3UFANXX:7:1103:7215:95288	99	VIRSorter_Ga0164292_10000001-circular-cat_2	170780	42	151M	=	170892	263	AGAGTTTATGGTTTTGGCGGAGATGATGAATTGAGTATACAATTAGCAGATTTGCAGATTACAAACAGAAATACTCCAAGAAGTAATATAACAAGATCTAACGCAACAACCTGGTGCCAAATAGCAGCAGCTTTAAGGAAAGAACTTCTGT	BBBBA1CDG>GGEGGGDGGGEGDGG>FEF>CDEGGGGECG@CGGGGGGGBFGGGGGECFGGGE@CFBGBDFGBEC1BEGGGGGEEF>FCCG0@DF@0@@GGGBGGGD@FBG@F0CGGDGE@FDD=@=D@D@.6@C@DEE<E@GG./8C/@#	AS:i:0	XN:i:0	XM:i:0	XO:i:0	XG:i:0	NM:i:0	MD:Z:151	YS:i:0	YT:Z:CP
HISEQ09:337:CA3UFANXX:7:1103:7215:95288	147	VIRSorter_Ga0164292_10000001-circular-cat_2	170892	42	151M	=	170780	-263	GGTGCCAAATAGCAGCAGCTTTAAGGAAAGAACTTCTGTCAAAGAGAACTGGCATAAGAGGCGTACAGCCAAAGGGAACGCCTAGAAGAGTCACCACCCCATCTGGAGCATCATTGGATCTGCAAACCGGGGCACTTATATATATTAACGA	EGEB@GGGGGB=@.=EGEGGEBGGG@BGGGGECFBDEF00GGFGGGGCGGECGGF>GBGGGE>FGGGGGF>DCGEGEFGGFCEGGGGFGGGGGEC/BGFFC1D>FDFGGF>GGF>EGGFGGGGBCC<GFGGGGGGCGGGGGGGGBGBA@BB	AS:i:0	XN:i:0	XM:i:0	XO:i:0	XG:i:0	NM:i:0	MD:Z:151	YS:i:0	YT:Z:CP
HISEQ09:337:CA3UFANXX:7:1103:9555:95807	83	VIRSorter_Ga0164292_10000001-circular-cat_2	109961	42	151M	=	109783	-329	TGATACCTTCTTCGTTAGCACCGAACTGTTGGAAGAACAACGGCATACCAGCAGAGTAGTTCATACCCATTGCTGTAAGGCTGTCTTCAAACTTCTGACGCTCAATGACGTTACCGCCATCTTGTGCAAATGCATGCAAAAGATCTACGAT	GGGGGGGGGDD>GGGGGGGGGGGGGGGGGGGGFGGGGGGGGGGGGGGGGGGGGGGGGGFEGGGFGGGGGGGGEGGGGGGGGGGGGGGGGGGGGGDGGGGGGGGGGGGGCGGGGGGGGGGGGGGGGGGGGGGGGGGGGGGGGGGGGGCCCCC	AS:i:0	XN:i:0	XM:i:0	XO:i:0	XG:i:0	NM:i:0	MD:Z:151	YS:i:0	YT:Z:CP
HISEQ09:337:CA3UFANXX:7:1103:9555:95807	163	VIRSorter_Ga0164292_10000001-circular-cat_2	109783	42	151M	=	109961	329	ACAAGGTTTAAGAAACCCTGATTGGTACGCGACTTTTCACGATCGGTTGTGCCAAGCTCGAAGCTGGTCATTGGAACACCTGTTTGATGTTGGTATGCAGCAACAATGCGACCAGGATTCTCGATAGAACCTGTTACATCGATTGCACCAG	CCCCCGGGGGGGGGGGGGGGGGGGGGGGGGGGGGGGGGGGGGGGGGGGGGGGGGGGGGGGGGGGGGGGGGGGGGFGGGGGGG>FGGGGGGGGGGGGGGGGGGGGFEGGFGGGGGGGGGGGGGGBGGGEGGGGGGGGG@GGGGGGGGGGGG;	AS:i:0	XN:i:0	XM:i:0	XO:i:0	XG:i:0	NM:i:0	MD:Z:151	YS:i:0	YT:Z:CP
HISEQ09:337:CA3UFANXX:7:1103:11788:95851	99	VIRSorter_Ga0164292_10000001-circular-cat_2	131571	42	151M	=	131655	235	GGGCAGCTAGTTAATTTAGTTAAAAAATACCCATCAACCGTTGTTCTGTTGGATGAAGTAGAAAAAGCTCATCCAGATTTATGGAATACTTTTTTAAGAGTTTTTGATGATGGAGTATTAACTGACGGTAAAGGCGAAATTGTAGATTTTA	BBBCC?FGGFCFDGGGGGGGGGGGGGFGGGGGGGGGGGGGGGGGGGGGGGGGGGGGGGGGGGGGGGGGGGGGGGGGGGGGGGG@FGGGGGGGGGGGGDGGEB0E@DBGGG@GGGGGGGEGGGGGCFGCGGGBEGGGG@GGGEGGGGGGGGG	AS:i:0	XN:i:0	XM:i:0	XO:i:0	XG:i:0	NM:i:0	MD:Z:151	YS:i:0	YT:Z:CP
HISEQ09:337:CA3UFANXX:7:1103:11788:95851	147	VIRSorter_Ga0164292_10000001-circular-cat_2	131655	42	151M	=	131571	-235	AATACTTTTTTAAGAGTTTTTGATGATGGAGTATTAACTGACGGTAAAGGCGAAATTGTAGATTTTAAAAATACAATTATTATTATGACTACAAACCTTGGAAATGATAAAACATCAGAACATTTGCTTTCTGGTGGAGCTGGATTCACTA	@GGB;DGGGGCGGG@GGGGGGGGGFEDEGF8EGGGGGFBGDFGGGGGGGGBGEGGGGGGF>GGGGGGGFDGGEGGFGGGGGGGCGCGGGGGGGGGGGGGGGGGGGGGGGGGDGGFGGGGGGGGGGGGGGFGGGGGGGGGGGGGGGGBAB@B	AS:i:0	XN:i:0	XM:i:0	XO:i:0	XG:i:0	NM:i:0	MD:Z:151	YS:i:0	YT:Z:CP
HISEQ09:337:CA3UFANXX:7:1103:5555:96237	99	VIRSorter_Ga0164292_10000001-circular-cat_2	142381	42	151M	=	142391	161	ACAAGTTTTGGGCATTTAATAAGTCTAAAAAAAATATTGAACTACATTAATAATGAAGTTTCAATAATAAAAAATATAGTCATATACTATTTAGGAGAAGAGTACAAAGATGAAACAGAAGGCGAAATCGCAAAGCACCTCGAAGACTGGA	CCCCCGGGGGGGGGGGGFGGGGGGGGGGGGGGGGGGGGEGGGGGGCGGGGGGGGGGGGFGGGGEDGGGGGGGGGGGGC<=CCFECG0CFGFCCC0@BEGEGGFDCDDEBEC@DGGCD0FG=00;CGGG6>.CDGD.CE@E@C.8CG6/D<C	AS:i:-3	XN:i:0	XM:i:1	XO:i:0	XG:i:0	NM:i:1	MD:Z:142C8	YS:i:0	YT:Z:CP
HISEQ09:337:CA3UFANXX:7:1103:5555:96237	147	VIRSorter_Ga0164292_10000001-circular-cat_2	142391	42	151M	=	142381	-161	GGCATTTAATAAGTCTAAAAAAAATATTGAACTACATTAATAATGAAGTTTCAATAATAAAAAATATAGTCATATACTATTTAGGAGAAGAGTACAAAGATGAAACAGAAGGCGAAATCGCAAAGCACCTCGCAGACTGGACAAAAGCAGT	BBEGEEGGGGGG@@;GGGGGGGGGGGGGGGGGGGGGGGGGFGGGGGGGGGGEGGGGGGGGGGGGGGGGGGGGGGGGGGGGGGGGGGGGGGGGGGGGGGGGGGGGGGGGGGGGGGGGGGGGGGGGGGGGGGGGGGGEGGGGGGGFGGCCCCC	AS:i:0	XN:i:0	XM:i:0	XO:i:0	XG:i:0	NM:i:0	MD:Z:151	YS:i:-3	YT:Z:CP
HISEQ09:337:CA3UFANXX:7:1103:2862:98428	99	VIRSorter_Ga0164292_10000001-circular-cat_2	90498	42	151M	=	90627	280	GTCTTGCTGTTACGCTCCATACTACGTATGGATGAAGTTCATTTTCTCCAGAACAGATAGTTATCCAATAGGCATAACTATCTCCAGGAATTCTGTTTGCCATTTTAGTAGAAGCAATGACCATACGGTTAGTGGTGCCAACTAAGTCACC	CCCCCGGGGGFGGGGGGGGGGGGGGGGGGGGGGGGGGGGGGGGGGGGGGGGGGGGGGGGGGGGGGGE?FGFGGGGGGGGGGGGGGGGGGEGGGGGGGGFGGGGFGGGGGGEGGGGGGGGGGGGGGGGGGGGGGGGGGGGGGGGFGGGGGGG	AS:i:0	XN:i:0	XM:i:0	XO:i:0	XG:i:0	NM:i:0	MD:Z:151	YS:i:0	YT:Z:CP
HISEQ09:337:CA3UFANXX:7:1103:2862:98428	147	VIRSorter_Ga0164292_10000001-circular-cat_2	90627	42	151M	=	90498	-280	TAGTGGTGCCAACTAAGTCACCAATACGTAGTTCATTGTCTAGGTTTAATTCATTTGTCATAGTACGCCCTCCGGGGCTCGAACCCGGGACACACGGATTAAAAGTCCGATGCTCTACCAACTGAGCTAAAGGCGCGTATTGCTATCTATT	GGGGGGGGGGGGGGGGGGEGGGGGGGGGGGEDGDEGGGGGGGGGGGD=DGEGGGGGGGGGGGGGGGGGGGGGGGGGF>GEFGGGGGGGGGGGGGGGGGGGGGGGGGGGGGGGGGGGGGEGGGGGGGGGGGGGGGGGGGGGGGGGGGCBBBB	AS:i:0	XN:i:0	XM:i:0	XO:i:0	XG:i:0	NM:i:0	MD:Z:151	YS:i:0	YT:Z:CP
HISEQ09:337:CA3UFANXX:7:1103:4153:98401	99	VIRSorter_Ga0164292_10000001-circular-cat_2	19779	40	151M	=	19847	210	CCCATAATAAATAAGTCAGCAATACCAGACGAAAAACACGTATTGCTATTTTGGGTTGGTGGTTGGCCTCAGTTCAATGAAAGAGATTGGTTTGATTTATTTAAGTCTATAGCTAAAAAAGATTTAGAAATAGAGAAGAATAGAAAGAATA	BBBBCGGGGGGGGGGGGGGGGGGGGGGGGGGGGGGGGGGDGGGGGGGGGGGGGGGGGGGBFGCGGGGGGGGGFGGGGGGGGGGGGGGGGGGGGGGGGGGGEGGGGEGGGGGGGGEGGGGGBGEFDGGGGGGGGGGGGGGGGGGGGGGGGGE	AS:i:-10	XN:i:0	XM:i:2	XO:i:0	XG:i:0	NM:i:2	MD:Z:148T1G0	YS:i:-32	YT:Z:CP
HISEQ09:337:CA3UFANXX:7:1103:4153:98401	147	VIRSorter_Ga0164292_10000001-circular-cat_2	19847	40	67M9I75M	=	19779	-210	TCAGTTCAATGAAAGAGATTGGTTTGATTTATTTAAGTCTATAGCTAAAAAAGATTTAGAAATAGAGAAGAATAGAAAGAATAGAAAGATTGTGCTACAGTCTGGAATCTTTAATCAGATAGATGTTTCCCCACTGACAAGACAGGCTTTT	DEGFCD0GGGGGFFGGGGGGC>GGGGGGGGGGCGGGCGGEGGGEBGGGGEGGGGGGFGGGGGDGGGGGGGGGGGGGGGGGGGGFGGGGGGGGGGGGGGGGGGGGGGGGGGGGGGGGGGEGGGGGGGGGGGGGGGGGGGGGGGGGGGCBCCC	AS:i:-32	XN:i:0	XM:i:0	XO:i:1	XG:i:9	NM:i:9	MD:Z:142	YS:i:-10	YT:Z:CP
HISEQ09:337:CA3UFANXX:7:1103:9430:98529	99	VIRSorter_Ga0164292_10000001-circular-cat_2	126554	42	150M	=	126705	302	CACGAAATTGTGCATTGTTTAGTTTTGTTGTGATGTCAGTCACTCCTTCACTACTCACTATTTGCGTAACAGGCATGTGAGTCTCCTGATGTTGTGTTAATTATCAATACGTTATACTGATACATGCTCATCATCAACGCATGGGTTCTT	ABBBGGG0GGFCGGGGGGGGEGGGGGGGEEGGFGGGEGGGGGGGGGGGGGGGGGGGGGEGGEEFGGGGGGG1CBDGGEGE>EFGGGGGEGG>BFGGGGGGGGGGGEGGGGGGGGGGGGEGGFCC@F0FDDFEGFE0;CFGGGGE.CCEDE	AS:i:0	XN:i:0	XM:i:0	XO:i:0	XG:i:0	NM:i:0	MD:Z:150	YS:i:0	YT:Z:CP
HISEQ09:337:CA3UFANXX:7:1103:9430:98529	147	VIRSorter_Ga0164292_10000001-circular-cat_2	126705	42	151M	=	126554	-302	ATATGATAACGGCATAAGCACCGGAGCAGTAATGTGTCAGGCATAAGGGGTGGTATACCCCCGTACCCTCGTTAAAGTTTTTCAACACGAATACTATTCACTATTACCACCCTGAAAATTTTACCCTATTTCTAAAGCCCCTTTGTTTTAT	8B@E=G;>6GGGBB@GGG>>6GGGBD6GGGEGDGGGGGGGGGGE.GGC<EFDCCGFCG@GGGGEF/GDGGGGGGGGGGGFCGGDCGGGGDFCF>GB>EGFGGGGGGGGGGGGGGGDGGFGGGFEGGDGEGGGGFE/GDGB100D@CBBBA:	AS:i:0	XN:i:0	XM:i:0	XO:i:0	XG:i:0	NM:i:0	MD:Z:151	YS:i:0	YT:Z:CP
HISEQ09:337:CA3UFANXX:7:1103:15890:98911	83	VIRSorter_Ga0164292_10000001-circular-cat_2	114810	42	151M	=	114659	-302	TGCCAATCGCTTGCTCATCTTCTTTGAGTTCTTGATCACAAGACCAACCTCATCGAGTCCAGCAAGCCACGTTGTCGTACGTCCACGATGGGGCTTCACACCTTTAATCCGTACTGTGTACTGATCTGATGAGTTGCTCCAACGCAGGATT	DGGGEGGGGGGGGGGGGGGGGGGGGGGGGGGGGGGGGGGGGGGGGGGGGGGGGGGGGGGGGGGGGGGGGGGGGGGGGGGGGGGGGGGGGGGGGGGGGGGGGGGGGGFGGGGGGGGGGGGGGGGGGGGGGGGGGGGGGGGGGGGGGGCCCCC	AS:i:0	XN:i:0	XM:i:0	XO:i:0	XG:i:0	NM:i:0	MD:Z:151	YS:i:0	YT:Z:CP
HISEQ09:337:CA3UFANXX:7:1103:15890:98911	163	VIRSorter_Ga0164292_10000001-circular-cat_2	114659	42	151M	=	114810	302	TTACAACACAGCGTATAGCAAAGCTTTGGCTGATTGCGGAGATTCCATCTACATCACTATCGATGTACCCAAGATCTAGGTGGTCGATAGTTTGAACCTTGATGTTGCCATCCGGATCATATGTCCACATGCATGACATGCGAACAATTTC	BCCCCGGGGGGGGGGGGGGGGGGGGGGGGGGGGGGGGGGGGGGGGGGGGGGGGGGGGGGGGGGGGGGGGGGGGGGGGGGGGGGGGGGGFGGGGGFGGGGGGGGGGGGGGGGGGGGFGGGGGGGGGGGGGGGGGGGGGGGGGGGGGGGGGG@	AS:i:0	XN:i:0	XM:i:0	XO:i:0	XG:i:0	NM:i:0	MD:Z:151	YS:i:0	YT:Z:CP
HISEQ09:337:CA3UFANXX:7:1103:9165:100308	99	VIRSorter_Ga0164292_10000001-circular-cat_2	205566	42	151M	=	205707	292	ATGGTTTTTCCGCTCCTAAAAATCCAATTGAAGATCAGGGTTCAAGCGCTGGAGAAATAATCATACCAAAAAATGTACAGAATCTAATAGATTCCTATGCTAAGACCAATTCTGATATTAATGTTCGAATTTTAATTAAATATATTAAAAA	CCCCCGGGGGGGGGGGGGGGGGGGGGGGGGGGGGGGGGGGGGGGGGGGGGGGFBGGGGGGGGGGGGDGGGGGGGGGGGGGGGGGGGGGGGGGGGGGGGGGGGGGGGEGGGGGGGGGGGGGGGGGGGGGFGGGGGGGGGGGEGGGGGGGGGG	AS:i:0	XN:i:0	XM:i:0	XO:i:0	XG:i:0	NM:i:0	MD:Z:151	YS:i:0	YT:Z:CP
HISEQ09:337:CA3UFANXX:7:1103:9165:100308	147	VIRSorter_Ga0164292_10000001-circular-cat_2	205707	42	151M	=	205566	-292	ATATTAAAAACGGATATTCTTTCAGTGAGGCTAAAAATAAGGTTGATTCAGAAGATGGATCGATCAGTGACAACCTAGAGAACTTCCCCTGGATAAGAAACGATACATAAAATGCCCGACCTATACTTTGATCTATCAGGAGATATAAAGC	@GGGGGGGGGDGGGGGGGGGGGGGGGGGGGGGGGGGGGGGGGGGGGEGGGGGGGGGGGGGGGGGGGGGGGGGGGGGGGGGGGGGGGGGGGGGGGGGGGGGGGGGGGGGGGGGGGGGGGGGGGGGGGGGGGGGGGGGGGGGGGGGGGCCCCC	AS:i:0	XN:i:0	XM:i:0	XO:i:0	XG:i:0	NM:i:0	MD:Z:151	YS:i:0	YT:Z:CP
HISEQ09:337:CA3UFANXX:7:1103:1293:100553	99	VIRSorter_Ga0164292_10000001-circular-cat_2	133899	42	151M	=	133956	208	AAAGCTAAAGTTGGTCAAGTTCAACTCGATACAGCACAAGCAATTTCAGATATTATTAATAAAGTTCAATCTATAGAAAATCAAAGAGAAAAAATTCTTAAACAAAAACTTGGAACTTATGAGATAGATGATTATATCGAATCACAGGAAA	A?ABBFGGGGGGGGGGGGGGGGGGFGFGGGGGGGGGGGGG0FGGGGGGGFFGGGGGGGGGFGGGEGEEFGGGGGGGECFGGGFGECGFGGGDG/0=0=CGGGCFDFD@E@>DEGG008FFG@>C0FEGGGG0FCGF00>DF@.88FBGDGG	AS:i:0	XN:i:0	XM:i:0	XO:i:0	XG:i:0	NM:i:0	MD:Z:151	YS:i:-3	YT:Z:CP
HISEQ09:337:CA3UFANXX:7:1103:1293:100553	147	VIRSorter_Ga0164292_10000001-circular-cat_2	133956	42	151M	=	133899	-208	AATAAAGTTCAATCTATAGAAAATCAAATAGAAAAAATTCTTAAACAAAAACTTGGAACTTATGAGATAGATGATTATATCGAATCACAGGAAATAAAGGATGAGTAAACTTGACGATTTAGTCGGGATGTACATGAGGATGCTTCCTGAC	@9.BGF:00GGF9:6@F:6GGFC0CGFC0C0GGGF<;0GGGGGGGDGGGGGE>FGGGGE:0E>FF=B1>::=1GGEGGGGF1>EGGGGGGGGEGGGGGGFGGF:11CCFF>GFFE1GGGGGE<GGGEGGGGGGGGGGGGCFGGF1FA0AAA	AS:i:-3	XN:i:0	XM:i:1	XO:i:0	XG:i:0	NM:i:1	MD:Z:28G122	YS:i:0	YT:Z:CP
HISEQ09:337:CA3UFANXX:7:1103:20139:100596	83	VIRSorter_Ga0164292_10000001-circular-cat_2	146279	42	151M	=	146134	-296	CGGCAAGCGCAGACACTATGGCTGAATTGCTCAAGAGGTTCGTCAAGTTATTTCAGATCTTGGCAAGACTTCTATGGATTTTTCTGGATGGGGGCAACATGATCCAGATGATCCTGAATCAGAACAAACGCTGTCATATTTGGCGTTTATA	#DBD.GDD@DC/D/D8C/GGGCD0GF@C<0@0@000G>GGFGGGDEGGGG>C0GGFB:>DE=00GDGGGGGGGGGGGFBFGFDF>DGGGEGGGFCGGGGGBF1GGGGGGGGGGGGGGGGGGGGGDGGGGGGGGGGGGGGGGGGGF=0AAAA	AS:i:-3	XN:i:0	XM:i:1	XO:i:0	XG:i:0	NM:i:1	MD:Z:23T127	YS:i:-3	YT:Z:CP
HISEQ09:337:CA3UFANXX:7:1103:20139:100596	163	VIRSorter_Ga0164292_10000001-circular-cat_2	146134	42	151M	=	146279	296	AGGATTCTGATCTCGGTCTTGATTTCATCAATATGCTTAGACCCGTATCTTACTTTAAAAATGCACACAAAAAAATTCCAAGAGAAGATGACAACGGTAACTACTTGCGTGATGAAAATGAAAATATGATTTGCGATACTATTCCCGGCCA	BB?BAGGGGGGGGGGGGGDGGGGEGGGGGGGGGGGGGGGGGGGG>GDGGCGEGGGEGF@>CGGGEG>FGGGGGGGGCGGGG1F0EFF:EDGGGGGG>GBCGGDCFCFCGCCG@F@0CFCFGF0<0<//9C@6./.9CGDB.@BEBB..@.@	AS:i:-3	XN:i:0	XM:i:1	XO:i:0	XG:i:0	NM:i:1	MD:Z:149A1	YS:i:-3	YT:Z:CP
HISEQ09:337:CA3UFANXX:7:1103:9280:101124	83	VIRSorter_Ga0164292_10000001-circular-cat_2	65018	42	125M	=	64691	-452	ACATTATTCATGATGAATGGTGCTGGGTCTGTAATAAATCTATCTACGTGTGAATCAGATGCCATAGAAATAATATAATCAATATGCCCCATGTCTTTAATCATTACATCAGAAAATGGAACAGT	F8F<00800CGDC0:>CE0BFC0F>FE0=011F=1:1=11=@F:>@<>1=11GF@C>111>=1GGF1FFF1?11>CF>1:1:1>///:1D@1<11D;F@F;111=;>111=1GD@@GGGGCBCBC	AS:i:-9	XN:i:0	XM:i:3	XO:i:0	XG:i:0	NM:i:3	MD:Z:5G30G49A38	YS:i:0	YT:Z:CP
HISEQ09:337:CA3UFANXX:7:1103:9280:101124	163	VIRSorter_Ga0164292_10000001-circular-cat_2	64691	42	151M	=	65018	452	TCTGGAGTGCCATGGATTGTCATTGGTACATCTTTTTCAAGACAGTACATGATCTTTGGAATAAACTTCTCAGGATCCTGACGCTCACCAATAATATTCATGGTGTTAGTTATGACTACTGGAACGTCAAACGTTCTCCAATATGAGATAC	BCCBBCGEGGEGFGGGGGGEGGGGEGGGGGGGEGGGGGEGGGFCFGCGGGGGFF>C>FGGGGG>G1FFCGGGEFGGE1EFCFGFGGGGGGGCGFCGCEC@FGFGGGGFGGGGE;ECGGGGFGGGGB0BF.FGGGEDGEE=@GEGGGBBE@9	AS:i:0	XN:i:0	XM:i:0	XO:i:0	XG:i:0	NM:i:0	MD:Z:151	YS:i:-9	YT:Z:CP
HISEQ09:337:CA3UFANXX:7:1104:19308:2466	99	VIRSorter_Ga0164292_10000001-circular-cat_2	172369	42	151M	=	172523	305	TAATAATTTTGTTGAGCAACTTGCAACCCACTGTGAATTTTTACAGACTGAAACGGGTGAAGTCCAGTTTGGAATAATAGGTTCTAGAAATAATGGATTATCAATATCAGATATTGACCTATTGGAAGAAAAAGATTTTAATTTAGATCCA	BB=?AF@GGGGGGGGGEGGGGEGGGGG1FGG1FDGGC@F1<FBGGGGEGGG:F<FDDGGBCBFGGEB:EBFGGEG@EGEDCC1CFDG1EFGCBGCGG>0@GGGBG0@:FEBF8B>F>EFC@DDC>F>;C0F@D<FE0DFGGGCFGC=E/D@	AS:i:0	XN:i:0	XM:i:0	XO:i:0	XG:i:0	NM:i:0	MD:Z:151	YS:i:0	YT:Z:CP
HISEQ09:337:CA3UFANXX:7:1104:19308:2466	147	VIRSorter_Ga0164292_10000001-circular-cat_2	172523	42	151M	=	172369	-305	ATAACACCTGAAGGTTATGTTATTTCTGATAAGGGTAGACATGTAATATTGATTTATGGTGAAATAATTTTAAGCCACAAACAACTACAGGTAAGTTATTCCGGTTCACCAGCTGCCGCAGTAGCTGGAATGATATCGTCTACTAGAATAG	EB.86.@B@D@BB@@G@C/@EGF=C80FC0DC0FC@F@C0CCF;FFGGF;00GF;000CF0BF>GGGGF0CFFGF@CE@EGGGGGGGF@>F>>FF1CGDGEDDDFCGFF>GFB/AGBCGGGGF1FBF=:C1BGC==/GGCGDGEGCBBBBB	AS:i:0	XN:i:0	XM:i:0	XO:i:0	XG:i:0	NM:i:0	MD:Z:151	YS:i:0	YT:Z:CP
HISEQ09:337:CA3UFANXX:7:1104:4747:2576	99	VIRSorter_Ga0164292_10000001-circular-cat_2	50075	42	151M	=	50218	294	ACTCCAGCTACACGCTGTGATTCGAACATACTTCAGCAACACCAAAGCATGTGGTCTCAAGAAGAATTGATTAAGGATTTTAACGCTATTGGCATGAAGGCTGAGGGTTTTGATGCAGGATACTGGCAGTATGATGTAGAAGACGACATTG	CCCCCGGGGGGGGGGGGGGGGGGGGGGGGGGGGGGGGGGGGGGGGGGFGGGGGGGGGGGGGGGGGGGGGGGGGGGFGGGGGGGGGDGGGGGGGGGGGGGEGCGGGGGGGGGGGGGGFGGGGGGCGGGGGGGGGGGGGGGGGEGGGDGGGGG	AS:i:0	XN:i:0	XM:i:0	XO:i:0	XG:i:0	NM:i:0	MD:Z:151	YS:i:0	YT:Z:CP
HISEQ09:337:CA3UFANXX:7:1104:4747:2576	147	VIRSorter_Ga0164292_10000001-circular-cat_2	50218	42	151M	=	50075	-294	CGACATTGTTCCTCAAGACACCAAAAAAGATTTTGGCAAGGACATACCAAACCTTGGCGTAATTGCTACTAAGTAGCTTACTATTATAATATACTTAAGACTAAAAGGAGAAACAAAATGCCAAGAAAATATACAGGAAACTCAGATGGTG	BGGEGGGGGGGGGGGGEG@G:GGGGGGGGGGGGGGGGGGGGG>EGGGGGGGGGGGGGGGGGGFGGGDGGGGGGGGEGEGGGGGGGGGGGGGGGGGGGEGGBGGGGGGGGGGGGGGGGGGGGGGGGGGGGGGGGGGGGGGGGGGGGGCBBBB	AS:i:0	XN:i:0	XM:i:0	XO:i:0	XG:i:0	NM:i:0	MD:Z:151	YS:i:0	YT:Z:CP
HISEQ09:337:CA3UFANXX:7:1104:7407:3447	83	VIRSorter_Ga0164292_10000001-circular-cat_2	68053	42	151M	=	67796	-408	AATAGCTACGGGAAAAAAGGTTGCACTTTCTGGCCAAGTACACCCCTATAGAAATGCTGTGGAAGACGCAGGTAATGTGTCTGTTTCAATACCAAGAACTGCAATAGGTTCTTCAGTTAGATATTCCGGCGCAGTCGATATGACCCCCGTA	GGGGGGGGGGGGGGGGGGGGGGGGGGGGGGGGGGGGGGGGGGGGGGGGGGGGGGGGGGGGGGGGGGGGGGGGGGGGGGGGGGGGGGGCGGGGGGGGGGGGGGGGGGGGGGGGGFEGGGGGGGGGGGGGGGFGGGGGGGGGGGGGGGCCCCC	AS:i:0	XN:i:0	XM:i:0	XO:i:0	XG:i:0	NM:i:0	MD:Z:151	YS:i:0	YT:Z:CP
HISEQ09:337:CA3UFANXX:7:1104:7407:3447	163	VIRSorter_Ga0164292_10000001-circular-cat_2	67796	42	151M	=	68053	408	CTATCTTCTGCTCGTGAAAGAATGGGAGTTTATCCTTCTGGAACTGAAATTTTCTTACACGCATATGAAGTGGACTCAAGTATGATGGATCCAATAATCCATGATGACATAGAGGTAGGTAGCCTAGGATATGGTGGGTCAAAAAATTCTA	CCCCCGGGGGGGGGGGGGGGGGGGGGGGGGGGGGGGGGGGGGGGGGGGGGGGGGGGGGGGGGFGGGGGFGGGGGGGGGGGGFGGGGGGGGGGGGGGGG>GGGGGGGGGGGGGGGGFGGGGGGGGGGGGGGGGGGGGGGDGEGE@@;;EGG=	AS:i:0	XN:i:0	XM:i:0	XO:i:0	XG:i:0	NM:i:0	MD:Z:151	YS:i:0	YT:Z:CP
HISEQ09:337:CA3UFANXX:7:1104:13709:4475	99	VIRSorter_Ga0164292_10000001-circular-cat_2	10800	42	151M	=	10957	308	TCTTCTTTCAAATGTAAAGTCAGTAGGAAATTATACCTCTGGTGGGATGATCCCGGTGGGAGATTCAAACATCTCAGAAAACAACGTCCACTTATTAAAGGAGACTTACTCCGCCTTTAATAAAGCTGATGCATTAGATGGTATGAATAAT	CCCCCGGGGGGGGGGGGGGGGGGGGGGGGGGGGGGGGGGGFGGGGGGGGGGGFGGGEGGGGGGGEGGGGGGGGGEEGGGGGGGGGGGGGGGGGGGGGGGGGGGGGGGDGGGGCGGDGGGGGGGGGGGGCGGGGEGGGGGGGGGGGGGGGG#	AS:i:-5	XN:i:0	XM:i:1	XO:i:0	XG:i:0	NM:i:1	MD:Z:111T39	YS:i:0	YT:Z:CP
HISEQ09:337:CA3UFANXX:7:1104:13709:4475	147	VIRSorter_Ga0164292_10000001-circular-cat_2	10957	42	151M	=	10800	-308	AAAACAAACCTGTATGAATATATGTTTTCAATAAAAAATATATCATTATTTACAACCGATAATATAGTCAGAATAGCTCAGCAGACTCCCTACGTTGTAAGGTCTAACTTTGTAAGCAAGAAGATAAGACTTGAAGGCAAGCCACTTTCAG	GGGGGGEGFGGGGEGCCCGGGGGGGGGFGGGEGGGGGGGGGGGGGGGGGGGGGGGGGGGFGGGGGGGGGGGGGCGGGGGGGGGGGGGGGGGGGGGGGGGGGGGGGGGGGGGGGGGGGGGGGGGGGGGGGGGGGGGGGGGGGGGGGG@BBBB	AS:i:0	XN:i:0	XM:i:0	XO:i:0	XG:i:0	NM:i:0	MD:Z:151	YS:i:-5	YT:Z:CP
HISEQ09:337:CA3UFANXX:7:1104:4303:5169	81	VIRSorter_Ga0164292_10000001-circular-cat_2	141044	42	151M	=	140585	-610	TATGTTGATAAAGCTTTCATAGAACCAAACTGGAATTACGATGCTGAACTAAAGTCAGCTAGATCTTTTCATGTAATAGGAGTTGACTGGGACAAGTACGGAGCAGGTACAAATATAGTTGTCCTAGAGGTGTGCTCAGATACCTATGAGG	=GEGCGGGGGGGGEGEGGGGGGGGGGGFFEFCGGGEGGGGCGGGEGGF>GGGGGCFGFCCGGGBGGGGGGG@GGGGGGGFFGGGGGFGFCEGFGGGGGGGGGGGGGGGGGGGGGGGGGGGGGGGFGGGGGGGGGGGGGGGGGGGGGCCCCC	AS:i:0	XN:i:0	XM:i:0	XO:i:0	XG:i:0	NM:i:0	MD:Z:151	YS:i:0	YT:Z:DP
HISEQ09:337:CA3UFANXX:7:1104:4303:5169	161	VIRSorter_Ga0164292_10000001-circular-cat_2	140585	42	151M	=	141044	610	GAAATTGTAATGAACTCTATAGTTAGAAAAGTTACAAGCCCTCAATTCATGATTCAATTCTCTAATGGATCAACAATTAGATTCTTTACATCAGGTATGCGTTCTGGCGGAAAGTCTGACGTAGCTCGTGGTCAGGAAGCACATGTTATTG	A@BBBEEGGGGGGGGGG>1F>FDDGGFGGGGGEGGGEGGFGGGGEGGGGGGGGEGGGGEGGGGGFGGGCFGGGGGGGEEGFE@DGGGGGGC>FGGGGGFGGDGGGGCGGBGGCGGEGGGGGBBGGECBGGGEBEGBDEBGGGBBGGGGGEB	AS:i:0	XN:i:0	XM:i:0	XO:i:0	XG:i:0	NM:i:0	MD:Z:151	YS:i:0	YT:Z:DP
HISEQ09:337:CA3UFANXX:7:1104:12024:5177	99	VIRSorter_Ga0164292_10000001-circular-cat_2	161335	42	151M	=	161445	261	TCTGGCAAACCTTAAAGGAAAAGTTTCTATTTTATTTAATGTGACTGGAGAATGTGCTAACTCGCCTCAGTATACAATAATACAAGATATATATAACCAATATAAAGATTTAGGCTTTGAAGCCTTAGCTTTACCCAGTACAGACTTTTGC	BCCCCFGGGGGGGGGGGGGGGGGGGGGGGGGGGGGGGGGGGGGFGGEFGGGGGGGGGGGGGGGGGGGGGGGGGGEGCGGGGGGGGGGGGGGGFGGGGGGGGGGGGCGGGGGEGGEEGGGGGGFGEGGGEGGCGECGGGGGGEGGGGGFFGF	AS:i:0	XN:i:0	XM:i:0	XO:i:0	XG:i:0	NM:i:0	MD:Z:151	YS:i:0	YT:Z:CP
HISEQ09:337:CA3UFANXX:7:1104:12024:5177	147	VIRSorter_Ga0164292_10000001-circular-cat_2	161445	42	151M	=	161335	-261	TAGGCTTTGAAGCCTTAGCTTTACCCAGTACAGACTTTTGCCAAGATGCATATGGTGAATTTGCAGACTCTAATACTAGTGCAGAAAATATGAGAGATCATATGAAAAAAGTCTATGGTACAGATTTTCCATTTTCTGAGATGGTAAATAT	GGEGGGGGGGGEF>GGGGGGDCFF0GEGGGGGGGGGGGGFEGGGGGGGGGGGGGGGGGD>DGGGGGGGGGGGGGGGGGGFCGGCGGGGGGGGGGGGGGGGGGGGGGGGGGGGGGGGGGGGGGGGGGGGGGGGGGGGGGGGGGGGGGCCCCC	AS:i:0	XN:i:0	XM:i:0	XO:i:0	XG:i:0	NM:i:0	MD:Z:151	YS:i:0	YT:Z:CP
HISEQ09:337:CA3UFANXX:7:1104:16054:5995	83	VIRSorter_Ga0164292_10000001-circular-cat_2	141958	42	150M	=	141679	-429	GACCCATATTCTGACGTATCTTCTTTTAACTCAGTAGAAAAGAGAGAGAATGAAGCAGGAGTTGAATCTTCCTCTGGATTAGCAAACTATACTAATATCTCACAAACCCCAATTGGGCAAGTTAGATCTCATGTGTTTAACTGCGATCAA	####GGBD0C8GGEFGGDC0C90GDF=800EEGDC8>GG@GGC0EEGGCFFGF>GB0>GCGEGGFFE1@D@BEGF1>GGGCGFGFF:F>:C1GGGGGGGFBGFF>C<@CGFDF1:1BEDGDF@GGGGECF:GFF@DCGGGF>GDFBA::A	AS:i:0	XN:i:0	XM:i:0	XO:i:0	XG:i:0	NM:i:0	MD:Z:150	YS:i:0	YT:Z:CP
HISEQ09:337:CA3UFANXX:7:1104:16054:5995	163	VIRSorter_Ga0164292_10000001-circular-cat_2	141679	42	151M	=	141958	429	TATAACTCAAAACTATGGAGATTTACATAAAGCAAGGTATACTACAACTACTAGCTCATTTTCCAATACGTTCTTCATGCCAGGAAGTGGCGATAGAGAAGACGATGATACTGATGCAAGTAAAACAAAAGTAGCAAACAGAACAGATTCT	A?A?0>FGGGGDG11=1;FGGGGGGG@GGEDFGC1FB<EB@F1BFEE@GGGGGFGG>FGCDGGG>FEEG@=C@C1=@F1:FFE:0E1EGG//9E/FFDDDFGEBGGGG>F00CF0C>8C0D=80FCFFE@BGCGCGG=FC8@@..8B=G##	AS:i:0	XN:i:0	XM:i:0	XO:i:0	XG:i:0	NM:i:0	MD:Z:151	YS:i:0	YT:Z:CP
HISEQ09:337:CA3UFANXX:7:1104:11425:6659	99	VIRSorter_Ga0164292_10000001-circular-cat_2	169313	42	151M	=	169523	361	ATTGCGACGATCAAGTACCTTACGAATGGGGTAAGCCAACAAGCAATCAAGTCTCGATGCATAATAGTTCAAGCATAAACTTATATTTAAATGATTGCGTAGACTCACAAGATGATTTAAATAATTTTAATTATACTGGTGGAGAAATCCA	CCCCCGGGGGGGGGGGGGGGGGGGGGGGGGGGGGGGGGGGGGGGGGGGGGGGGGGGGGGGGGGGGGGGGGGGGGGGGGGGGGGGGGGGGGGGGGGGGGGGGGGGFGGGGGGGGGGGGGGGGGGGGGGGGGGGGGGGGGGGGGGGGGGGGEG	AS:i:0	XN:i:0	XM:i:0	XO:i:0	XG:i:0	NM:i:0	MD:Z:151	YS:i:0	YT:Z:CP
HISEQ09:337:CA3UFANXX:7:1104:11425:6659	147	VIRSorter_Ga0164292_10000001-circular-cat_2	169523	42	151M	=	169313	-361	CTAGCTACATTGGTAGACATGAAGTCTATCCTGTGGATCTGGGCCAGCGTTATGCGTTCTTGAGCATAGCTTGTTATGGCACATCTTTTGACAGAGAAGAAACAGTTGGGCAAGAGAATGATCAAAAACACTGGATGCCGGACCTAATAAA	BGEGGGGGGGGGGGGGGGGGGGGGGGGF=GGGGGGGGGGGGGGGGGGGGGGGGGGGGGGGGGGGGGGGGGGGGGGGGGGGGGGGGGGGGGGGGGGGGGGGGGGGGGGGGGGGGGGGGGGGGGGGGGGGGGGGGGGGGGGGGGGGGGCCCCC	AS:i:0	XN:i:0	XM:i:0	XO:i:0	XG:i:0	NM:i:0	MD:Z:151	YS:i:0	YT:Z:CP
HISEQ09:337:CA3UFANXX:7:1104:8752:6916	99	VIRSorter_Ga0164292_10000001-circular-cat_2	93193	42	151M	=	93237	195	CCGTTACGATATATAGGGCTTAATTTGTTATCACCAAAATAAGTAAAAAAATGTTTATCTTCTATTGTTTTGTAGTGTTTGACTCCATAATCAAAACCACAAAAAAAAGTCTTAATGTTTTGCCACATGTTTATTTCCTTGTAAGTATTGT	CCCCCGGGGGGGGGGGGGGGGGGGGGGGGGGGGGGGGFGGGGGGGGGGGGGGGFDGGGGGGGGGGGGGGGGGGGGGGGGGGGGGGGGGGGGGGF@GGGGGGGDGBGGGGGFGGGGGGGGGGGGGGGGGEGGGGGGGG=GGGGGGGEGGGEG	AS:i:0	XN:i:0	XM:i:0	XO:i:0	XG:i:0	NM:i:0	MD:Z:151	YS:i:0	YT:Z:CP
HISEQ09:337:CA3UFANXX:7:1104:8752:6916	147	VIRSorter_Ga0164292_10000001-circular-cat_2	93237	42	151M	=	93193	-195	AAAAAAATGTTTATCTTCTATTGTTTTGTAGTGTTTGACTCCATAATCAAAACCACAAAAAAAAGTCTTAATGTTTTGCCACATGTTTATTTCCTTGTAAGTATTGTTGCATTGTTTAATATAAACATACAGTACCCGAGACCGGACTTGA	GGGGGGGGGGGGGGGGGGGDGGGGGGGGGGGGGGGGGGGGFGGEGGDGGGGGCGGGGGGGGGGGGGGGEGGGGGGGGGGGGGGGGGGGGGGGGGGGGGGGGGGGGGGGGGGGGGGGGGGGGGGGGGGGGGGGGGGGGGGGGGGGGGCCCBB	AS:i:0	XN:i:0	XM:i:0	XO:i:0	XG:i:0	NM:i:0	MD:Z:151	YS:i:0	YT:Z:CP
HISEQ09:337:CA3UFANXX:7:1104:12285:7180	99	VIRSorter_Ga0164292_10000001-circular-cat_2	194918	42	151M	=	194983	216	GTGAACTTTTATCTGGATCTACAGAACAGATTCAAGCATTTAACAAGCTTGTTATAGCTGGAGACAGTAATTCTGATGGAATGGATCAAGTTTCTTTTGACCCAGATGATTCAGAGCATTTTGGAATTACACACTATATTCCAGCTGCAGA	CCCCCGGGGGGGGGGGGGGGGGGGGGGGGGGGGGGGGGGGGGGGGGGGGGGGGGGGGGGGGGGGGGGGGGGGGGGGGGGGGGGGGGGGGGGGGGGGGGGFGGGGGGGGGGGGGGGGGGGGGGGGGGGGGGGGGGGGGGGGGGGGGGGGGGF	AS:i:0	XN:i:0	XM:i:0	XO:i:0	XG:i:0	NM:i:0	MD:Z:151	YS:i:0	YT:Z:CP
HISEQ09:337:CA3UFANXX:7:1104:12285:7180	147	VIRSorter_Ga0164292_10000001-circular-cat_2	194983	42	151M	=	194918	-216	AGTAATTCTGATGGAATGGATCAAGTTTCTTTTGACCCAGATGATTCAGAGCATTTTGGAATTACACACTATATTCCAGCTGCAGATTCTGAATCAGTTGGAAAAATACCAGCAATATATCAAAGTCCAGACGGTGGTTATATATTTGGTC	GGGGC=GGFFEGGGGGGGGGGGGGGGGGGGGGGGGGGGGGGGGGGGGGGGGGGFGGGGGGGGGGGGGGGGGGGGGGGGGGGGGGGGGFGGGGGFGGGGGGGGGGGGGGGGGGGGGGGGGGGGGGGGGGGGGGGGGGGGGGGGGGGGCCCCB	AS:i:0	XN:i:0	XM:i:0	XO:i:0	XG:i:0	NM:i:0	MD:Z:151	YS:i:0	YT:Z:CP
HISEQ09:337:CA3UFANXX:7:1104:9972:8298	83	VIRSorter_Ga0164292_10000001-circular-cat_2	199915	42	151M	=	199837	-229	GATGATGACTGGAGTTTTAGACCAGTTGATGTAATCTGGCAAGCATTTATAGACTACGATGTCAACTACGCATCAGATACTGGTAAATTTACTAGCCTTTTGCAAAAGCACGCAAAAGAAGGAAACAGCGCATCAAACTTCTTTACTGGAT	CGGGGGGGGGGGEF@CGGGF=GGEGGGGGGGGFGGGGGGGGGGGGG@FFCGGCGGGGGGGGGFGGGGGGEGGGGGGGGGGGCGFGEFGGGGGGGGGGGGGGEGGGGEGGGGGGGFGGGGGGGGGGGGGGGFGGGGGGEGGGFDDCGBBBBB	AS:i:0	XN:i:0	XM:i:0	XO:i:0	XG:i:0	NM:i:0	MD:Z:151	YS:i:0	YT:Z:CP
HISEQ09:337:CA3UFANXX:7:1104:9972:8298	163	VIRSorter_Ga0164292_10000001-circular-cat_2	199837	42	151M	=	199915	229	GCAAGTCCTGTTGCTATTGTCGGAGCAGTTCAAGGTGCAGTTGTAGAGTCAGTCGTGTCTACTATATTTGGTGGAAACGATGATGACTGGAGTTTTAGACCAGTTGATGTAATCTGGCAAGCATTTATAGACTACGATGTCAACTACGCAT	B@BBA@FGEFGGGGBGGDDFCGGGGGGGGEGCGEGGGEFGGGEGEG@FFGGGGGGGGGGG@FF1FEGEEG>FGGGGGEFGGGGGGEGGGBGGEGGGGGGGFBGGGGGGECCFGGGGGGGGGGGGGGGGGGEGGGGGGGGEB=BGEGG.A;6	AS:i:0	XN:i:0	XM:i:0	XO:i:0	XG:i:0	NM:i:0	MD:Z:151	YS:i:0	YT:Z:CP
HISEQ09:337:CA3UFANXX:7:1104:4353:8778	99	VIRSorter_Ga0164292_10000001-circular-cat_2	23459	42	151M	=	23599	291	TGGTATTAAACATAATTGTTTCCCTACTTTTTGCCGTACTGATTAATTGGTCAAGTGGCTTACAATTTGCATCTCAAATTGAAAAGAATAATAGAACAAGATTCATAATGCTTGGTGCATCAATTGCATTAGCTTTTATATGTGGTCTTAT	CCCCCGGGGGGGGGGGGGGGGGGGGGGGGGGGGGGGGGGGGGGGGGGGGGGGGGGGGGGGGGGGFGGGGGFGGGGGEGGGGGGEGGGGDGGGGGGGGGGGGGGGGGGGGCGGGGGGGGGGGGGGGGGGGGGFEGGGGGGFGGGGGGGGGGG	AS:i:0	XN:i:0	XM:i:0	XO:i:0	XG:i:0	NM:i:0	MD:Z:151	YS:i:0	YT:Z:CP
HISEQ09:337:CA3UFANXX:7:1104:4353:8778	147	VIRSorter_Ga0164292_10000001-circular-cat_2	23599	42	151M	=	23459	-291	TGTGGTCTTATATTGTCAATGGTCTGACTTTATTAATAAGAAAGTTATATAAACAAATGCCAGAACTTAACGCTAACGTTCCAATGATTGAATGTTATGTAAGAGGAAACTTTTTGAGAGATCAGTTAGATTCTCATGGTAAATATTTTCC	EBGGGG=GGGGGGGGGGGGGGGGGGGGCGGGGGGGGGGGGGGGGGGGGGGGGGGGGEGGGGEGGGGGGGGGGGGGGGGGGGGGGGGGGGGGGGGGGGGGGFGGGGGGGGGGGGGGGGGGGGGGGGGGGGGGGGEGFGGGGGGGGGGCBBBB	AS:i:0	XN:i:0	XM:i:0	XO:i:0	XG:i:0	NM:i:0	MD:Z:151	YS:i:0	YT:Z:CP
HISEQ09:337:CA3UFANXX:7:1104:6288:8801	99	VIRSorter_Ga0164292_10000001-circular-cat_2	47147	42	151M	=	47329	333	GCACGACGTAAGTCGTTCTGTGCAAGGATGAGCGGTATGCCAGGTCCTGCAAAAAAACCTAATGGTAAACCAACCCGCAAAACATTGGCACTAAGAAAATGGGATTGCAAATAACATGGCTAAAGTAAATAAACCAACAAAGGCAGCTTTG	BCBCCFGGGGGGGGGGGGGGGGGGGGGGGGGGGGGGGGGGGGGGGGGGGGGGGGGGGGGGGGGGGGGGGGGGGGGGGGGGGGGGFGGGEGGFFGDGCEGGGGE<DDGGGD=GGGGGGGGGGGGGG@DGGGGGEGGDCCDGGGGEGB<@D/D	AS:i:0	XN:i:0	XM:i:0	XO:i:0	XG:i:0	NM:i:0	MD:Z:151	YS:i:0	YT:Z:CP
HISEQ09:337:CA3UFANXX:7:1104:6288:8801	147	VIRSorter_Ga0164292_10000001-circular-cat_2	47329	42	151M	=	47147	-333	AGTTTGATGTGTACCCTTCAGCCTATGCTAATGCGTGGGCTGCAAAGAAGTATAAGTCAATGGGTGGAACTTGGAAAACTGTTTCTGCTAAAAAAGCTGCAAAGAAAAAGTAGTTTAAACAATGGCGTGCTGGAAGGGTTATTCTGCTAAG	@@GGGGGGB@GGGBD@GGGGGFF;GFCGGGGGGGGEDGGGGDCGGGGGGGGGGGFB>GGGGGGGGGGGGGGGDGFDGGGGGGGGGGGGFGEGEGGGGGGGGGGGGGG>GGGGGGGGGCGGGGGGGGGGGGGGGGGGGGGGGGGGGGBBCCC	AS:i:0	XN:i:0	XM:i:0	XO:i:0	XG:i:0	NM:i:0	MD:Z:151	YS:i:0	YT:Z:CP
HISEQ09:337:CA3UFANXX:7:1104:2721:10209	99	VIRSorter_Ga0164292_10000001-circular-cat_2	137092	42	151M	=	137222	281	GGTTCAGAAGTTGGTAACGATCAACCAGCCATAGATCTAGGATTGGTATTTCAAACTCAAAGAATTGGTGAAGAAACAATTAGCTTCTCAGGAACAATTCCACAAGCTGCAAGAGATCAATTAAACCATATGGGAGGCGCTGAATCGGTCG	CCCBBGGGFGGGGGGGGGGFGGGGGGGGGGGGGGGGGGGGGGGGGGGGGGGGGGGGGGGGGGGGGGGGGGGGGGGGGGGGGGGGGGGGGGGGGGGGGGGGGGGGGGGGGGGGGGGGGGGGGEGGGGGGGGGGCEGGDBGGGGGGGGGB>CA	AS:i:0	XN:i:0	XM:i:0	XO:i:0	XG:i:0	NM:i:0	MD:Z:151	YS:i:0	YT:Z:CP
HISEQ09:337:CA3UFANXX:7:1104:2721:10209	147	VIRSorter_Ga0164292_10000001-circular-cat_2	137222	42	151M	=	137092	-281	TGGGAGGCGCTGAATCGGTCGCAGTTAATGCAGAGCTAAGTGGCAACTTAATGGAAGAGCATTTACAAGCTTTAGGAAAAGCTGATTCTAGTGAAACATTTAGGGAAAAGCTAAAAAAAGTTTTCCACAGAGACAGAGTAGACACTGGAAT	#GGGGGAGGGGD.GDGGGGGCCGGGGGGGGGGGGEGGGGD>GGGGGEGGGGGGGGGEGGGGGGGGGGGGGGGGGFFGEGGGGFGGEGGGGGGGGGGGGGGGGGGFGGGGGGGGGGGGGGGGGGGGGGGGGGGGGGGGGGGGGGGGGCCCCC	AS:i:0	XN:i:0	XM:i:0	XO:i:0	XG:i:0	NM:i:0	MD:Z:151	YS:i:0	YT:Z:CP
HISEQ09:337:CA3UFANXX:7:1104:3734:10065	99	VIRSorter_Ga0164292_10000001-circular-cat_2	133014	42	151M	=	133176	313	AAAGAACTATACTGTGATGTTTGCAAAGGTGCAAGATTCATAATTAGTTCAACGTTAACAGCTGACGAAATGAAGGAAGTTGGTTTTTTCATTAATGCAGCAGATAACTTAGAAATAGTTAATAAGCTTCAAAAAAGTCTTAACGAAATAT	CCCCCGGGGGGGGGGGFGGGGGGGGGGGGGGGGGGGGGFGGGGGGGGGGGGGGGGGGGGGGGGGGGGGGGEGGGGGGGGGGEGFDGGGGGGGGGGGGGGGGGGGGGGGGGGGGGGEGGGGGGGFGGEGGGGGEGGGGGGGGGGGGG>GGGG	AS:i:0	XN:i:0	XM:i:0	XO:i:0	XG:i:0	NM:i:0	MD:Z:151	YS:i:0	YT:Z:CP
HISEQ09:337:CA3UFANXX:7:1104:3734:10065	147	VIRSorter_Ga0164292_10000001-circular-cat_2	133176	42	151M	=	133014	-313	TAAATGTGTTATGTCCAAGGTGTGATTCTAAACTAGAAAACATCGTAGAGTTCTTTGTAGAAGAACCTGAATTTATATATACAAAAGAATATTATTGTACTAAATGTAAAAGTTCTATGATAGAACATTTTGACAACAATGGTTTCTATGC	GGGGGGGGGGGGGGGGGGGEGEGGGFGEGGGGD>GGGGGGGGGGGGGGGGGGGD@GGGGGGGGGGGGGCGGGGGGGGGGGGGGGGGGGGGGGGGGGGGGGGGGGGGGGGGGGGGGGGGGGGGGGGGGGGGGGGGGGGGGGGGGGGGCCCCC	AS:i:0	XN:i:0	XM:i:0	XO:i:0	XG:i:0	NM:i:0	MD:Z:151	YS:i:0	YT:Z:CP
HISEQ09:337:CA3UFANXX:7:1104:9667:10461	99	VIRSorter_Ga0164292_10000001-circular-cat_2	7723	42	151M	=	7853	281	AGTGCCCGGAAGAAGTAATTATTATGTTCTTAAAACTGTGCTAGGAGTAGGCTATGAATCAAAAGAAACTTCCCCTCAAGTAACGGTTTCTAGCTATCACATAGCAGATGCAGACAATCTTACTTCAAGACAAAATGCTAAATTGTCGATA	CCCCCGGGGGGGGGGFGGGGGGGGGGFGGGGGGGGGGGGGGGGGGGGGGGGGGGGGGGGGGGGGGGGGGGGGGGGGGGGGGGGGGGFGGGFGGGGGGGGGGGGGGGGGGGGGGGGGGGGGGGGGGGGGGGGGGGGGGGEGGGGEGGGGGGG	AS:i:0	XN:i:0	XM:i:0	XO:i:0	XG:i:0	NM:i:0	MD:Z:151	YS:i:0	YT:Z:CP
HISEQ09:337:CA3UFANXX:7:1104:9667:10461	147	VIRSorter_Ga0164292_10000001-circular-cat_2	7853	42	151M	=	7723	-281	CAAAATGCTAAATTGTCGATAAATGTAAGAGATGGAATTGTTGTCTTAACTGACATCAACGGCATGCCTACAGGTTTCCCCAACTTCAACTCCTATGTTCCGACTGCTGTTAACAGCGTGGCAAATTTTGGTTTCCTAAATTTAATTTGGG	BGGGGGGEGGGGGGGEEGGGGGGGGGGGGGGGGGGGGGGGGGGGGGGGGGGGGGGGGGGGGGGGGGGGGGGGGGGGGGGGGGFGGGGGFGDGGGGGGGGGGGGGGGGGGGGGGGGGGGGGGGGGGGGGGGGGGGGGGGGGGGGF@GCCCCC	AS:i:0	XN:i:0	XM:i:0	XO:i:0	XG:i:0	NM:i:0	MD:Z:151	YS:i:0	YT:Z:CP
HISEQ09:337:CA3UFANXX:7:1104:12981:10971	99	VIRSorter_Ga0164292_10000001-circular-cat_2	53642	42	151M	=	53695	204	GGTCCAGAAGATCAAGAAGATAACCACTTCACAAGAAACAGTATATTTAAATACGAGGAGGAAACAATGAAAAGGAAATTTAGTCCATGGGGCTTTATTAAAAAATTCTCAAGGGAGACTTCAGCACTAGCTTTTACCATATCAGGTAGCG	CCCCCFGGGGGGGGGGGGGGGGGGGGGGGGGGGGGGGGGGGGGGGGGGGGGGGGGGGGGGGGGGGGGGGGGGGGGGGGGGGGGGGGGGGGGGGGFGGGGGGGGGGGGGGGGGGGGGGGGFGGGGGGGGGGGGEGGGGGGGGGGGGGGGGGG	AS:i:0	XN:i:0	XM:i:0	XO:i:0	XG:i:0	NM:i:0	MD:Z:151	YS:i:0	YT:Z:CP
HISEQ09:337:CA3UFANXX:7:1104:12981:10971	147	VIRSorter_Ga0164292_10000001-circular-cat_2	53695	42	151M	=	53642	-204	CGAGGAGGAAACAATGAAAAGGAAATTTAGTCCATGGGGCTTTATTAAAAAATTCTCAAGGGAGACTTCAGCACTAGCTTTTACCATATCAGGTAGCGTCGTAGTGTTTGCAACTCTGTCTGGAGAAACTAGAAAGATTACGATCATAGCT	#GGGGGGGGGGGGGGGGGGGGGGGGGGGGGGGGGGGGGGGGGGGGGGGGGGGGGGGGGGGGGGGGGGGGGGGGGGGGGGGGGGGGGGFGGGGGGGGGGGGGGGGGGGGGGGGGGGGGGGGGGGGGGGGGGGGGGGGGGGGGGGGGGBBBBB	AS:i:0	XN:i:0	XM:i:0	XO:i:0	XG:i:0	NM:i:0	MD:Z:151	YS:i:0	YT:Z:CP
HISEQ09:337:CA3UFANXX:7:1104:13378:11243	83	VIRSorter_Ga0164292_10000001-circular-cat_2	113505	42	151M	=	113275	-381	ACCAACTCCACCAGGGAATGCAAGTGCTACAAGTCGGCTACGTCCTTCATCACCCAGAGAATACTCAGGATTGATCTTTAGAGTAGAACTACCAGGAAGGGTTCCGGGAACAACCAAATTGTTCTCTTCCAAGTACGAAGATTGAGGAACA	GGGGDGEGGGGGGGGEGGGGGGGGGGGGGGGGGGGGEGGGGGGGGFGGGGGGGGGGGGGGGGGGGGGFGGEGGGGGGGGGGGGGGGGGGGGGGGEGGGGGGGGGGGGGGGGGGGGGGGGGGGGGGGGGGGGGGGGGGGGGGGGGGECBBBC	AS:i:0	XN:i:0	XM:i:0	XO:i:0	XG:i:0	NM:i:0	MD:Z:151	YS:i:-20	YT:Z:CP
HISEQ09:337:CA3UFANXX:7:1104:13378:11243	163	VIRSorter_Ga0164292_10000001-circular-cat_2	113275	42	151M	=	113505	381	TCTGGCATACGAGTTACCATCCAGAACATATCCATCTTGGTACCGTTAAGCCCATTTGTTTCACGGATTTTTTTATACAGTTCACCAACCCATTGTGCAATGAGCTTTACGTCAGCAACAGTAGCGAGTCCCTGTTCGATGCCATCAATGA	CCCCCGGGGGGGGGGGGGGGGGGGGGGGGGGGGGGFGGGGGGGGGGGGGGGGGGGGGGFGGGGGGGDGGGGGGGGGGGGGGGGGGGGGGGGGGGGGGGGGGGGGGGGGGGFGGGGGGFGGGGGGGGAGGGGGEBDEGGGGGBEGGGBGGG=	AS:i:-20	XN:i:0	XM:i:4	XO:i:0	XG:i:0	NM:i:4	MD:Z:70G0G0C0G77	YS:i:0	YT:Z:CP
HISEQ09:337:CA3UFANXX:7:1104:12489:12373	83	VIRSorter_Ga0164292_10000001-circular-cat_2	16033	42	151M	=	15891	-293	AAGATGAACATAGTTTCAGGAAGTTCTTTAAACCAGTCTGGTTGGCAAGAAGTTTTGTCTGGATATAGAAGCGATATAATACCCACCTTCTCTACCAGGTCAGTTCCAAACAGTCAAGAATTTTTTTCTACTGGATCAAGCGAAATAAATT	D=GGGGGDGGGGGGD=GGEEGGGGEF=@0BGFGGGGGGGCGGGGGGGGGGGGGGGGGGGGGGGGGGEGGGGGGGGGGEGGGGFC=GFFGGGGGGGGGGGGGGGGFGGGGGGGGGGGGGGFGGGGGGGGGGGGGGGGGGGGGGGGGFCCCCC	AS:i:0	XN:i:0	XM:i:0	XO:i:0	XG:i:0	NM:i:0	MD:Z:151	YS:i:0	YT:Z:CP
HISEQ09:337:CA3UFANXX:7:1104:12489:12373	163	VIRSorter_Ga0164292_10000001-circular-cat_2	15891	42	151M	=	16033	293	AAATCGTAATCCAATAGAATCATACTTCTATCAGAATGACTATAATAACATAGGATTTAATCTATATAGATTTGCAAAAATGCCAACTGGAATAGACCCAATCACTCCATATATTTTAGAGAACGTAAATAGCAATCAGATAAAGATGAAC	BCCCCGGGGGGGGGGGGGGGGGGGGGFEGGGGGGGGGFGGGGGGGGGGGGGGGGGGGGGGGGGGGGGGGGGGGGGGEGGGGEGGGGGGGFGEGGGGGGGFGGGGGGGGGGGGGGCFGGBDGCGGGGGGGGGGGGEEEGGC:D@GGGGCCE0	AS:i:0	XN:i:0	XM:i:0	XO:i:0	XG:i:0	NM:i:0	MD:Z:151	YS:i:0	YT:Z:CP
HISEQ09:337:CA3UFANXX:7:1104:19547:12995	99	VIRSorter_Ga0164292_10000001-circular-cat_2	148865	42	151M	=	148937	223	TAGCAGAAGTTATTGAAGCTGTTGAAAAAGTTGAAGATAAAAAAGTATCTCCTAAAAAAACAGCTGAAGTAAAAGAAGACTCTAAACAAACAGTAGAATAATGAAGCTAATAATAGGATGTCCAATTTATAAAAGAGATTGGATCTTACCA	CCCCCFGGGGGGGGGGGGGGGGGGGGGGGGGGGGGGGGGGGGGGGGGGGGGGGGGGGGGGGGGEGGGGGGGGGGGGGGGGGGGGGGGGGGGGGGGGGGGGGGGGGGGGGGGGGGGGEGGGGEGGGGGGGGGGGGGGGG@DEGGGEGGGGGG	AS:i:0	XN:i:0	XM:i:0	XO:i:0	XG:i:0	NM:i:0	MD:Z:151	YS:i:0	YT:Z:CP
HISEQ09:337:CA3UFANXX:7:1104:19547:12995	147	VIRSorter_Ga0164292_10000001-circular-cat_2	148937	42	151M	=	148865	-223	AAGAAGACTCTAAACAAACAGTAGAATAATGAAGCTAATAATAGGATGTCCAATTTATAAAAGAGATTGGATCTTACCAATTTGGTTTGCAGCACTGGAAAGACAATCTATTCCTCTGAGTAAAATTGGTTTCATTTTTGAAACTTCACCA	GGFGGEGC==GGBGGFGGGGGGGGGGGGEGGGGGGGGGGGGGGEGGGGGGGGGGGGGGGGGGGGGGGGGGGGGGGGGGGGGGGGGGGGGGGGGGGEGGGGGGGGGGGGGGGGGGGGGGGGGGGGGGGGGGGGGGGGGGGGGGGGGGCBBCB	AS:i:0	XN:i:0	XM:i:0	XO:i:0	XG:i:0	NM:i:0	MD:Z:151	YS:i:0	YT:Z:CP
HISEQ09:337:CA3UFANXX:7:1104:1547:13039	83	VIRSorter_Ga0164292_10000001-circular-cat_2	122641	42	151M	=	122585	-207	GTAATCGTCAGACTACCCATAAAAGAGAAACCTCAGGAACTAACCCTGAGGCTCTCTATCATGTCACTTACTTATTGGAATCTGGATTGTTTGTCCAGGCCGCAAAGATGTGCCATTATGCACAACCAGGTAATCGGTTAGTGGTTGATAT	#CGGDGGGGE@BGBGGD=BBGGGGGGEGGGGGGGF@@EGGGGGGGGEGGGGGGGGGGGGGGGGGGGGGGGGGGGGGGGGGGGGGGGGGGGGGGGGGGGGGGGGGGGGGGGGGGGGGGGGGGGGGGGGGGGGGGGGGGGGGGGGGGFCCCCC	AS:i:0	XN:i:0	XM:i:0	XO:i:0	XG:i:0	NM:i:0	MD:Z:151	YS:i:0	YT:Z:CP
HISEQ09:337:CA3UFANXX:7:1104:1547:13039	163	VIRSorter_Ga0164292_10000001-circular-cat_2	122585	42	151M	=	122641	207	CTTCCATTTTGCCTCCTTTCTCATTCGGTAATATGGACATGGACCTTCCTCCTTGAGTAATCGTCAGACTACCCATAAAAGAGAAACCTCAGGAACTAACCCTGAGGCTCTCTATCATGTCACTTACTTATTGGAATCTGGATTGTTTGTC	BCCCCGGGGGGGGGGGGGGGGGGGG;FGGGGGGGGGBGEGGGEGGGGGGGGGGGGGGGGFGGGGGGGGECCGGGGGGGGGGGGGGGGFGGGGGGGGGGGGGGGGG09F0EDGGCGG0D0;=0;@CGF8000<8:0@FFG00900BC686@#	AS:i:0	XN:i:0	XM:i:0	XO:i:0	XG:i:0	NM:i:0	MD:Z:151	YS:i:0	YT:Z:CP
HISEQ09:337:CA3UFANXX:7:1104:19243:13738	83	VIRSorter_Ga0164292_10000001-circular-cat_2	190505	42	151M	=	190290	-366	TGCCGGTAGAATAAAAGACGATTTTGCAAACAAACAACATTTTGGAATTAAGCCTGGAGAAAGTTCAGAAGCATACAACGCCTTTATGTATCATGTAGCTGGTCGAAAACAATTAGAAGAAGCTGGAGAACAAGCTGCTGAGGCCATGAAA	##D:BDGGGGGBGGGFEGGGGGCGF=GGGGGGGGGGGEG@C0GGEGGGGGGGGGGGGGGGGGGGGGGGGGGGGGGGGGGGGGGGGGGGGGGFGGGGGGGGGGGGGGGGFCGGGGGGGGGGGGGGGGGGGGGGGGGGGGGGGGGGGGCCCCC	AS:i:0	XN:i:0	XM:i:0	XO:i:0	XG:i:0	NM:i:0	MD:Z:151	YS:i:0	YT:Z:CP
HISEQ09:337:CA3UFANXX:7:1104:19243:13738	163	VIRSorter_Ga0164292_10000001-circular-cat_2	190290	42	151M	=	190505	366	GCAGGATTAAGAAGAGAAGCAGGGCAAATCCTTGCCGATAAAACAACTGCTGGGATACCAATGCTATCAAGAGCCCCACTGCCGATATCAACCGATTTATCTAAAATGACCTTGGATGAAGCTTTGGCTTTTATCGATGCTTCTAGGAATA	CCCCCGGGGGGGGGGGGGGGGGGGGGGGGGGGGGGGGGGGGGGGGGGGGGGGGGGGGGGGGGGGFGGGGGGGGGGGGGGGGGGGGGGGGGGGGGGGGGGGGGGGGGGGGGGGGGGGGGGDGGGGGGGGGGGGGGGGGGGGGGGGGGG8BG=	AS:i:0	XN:i:0	XM:i:0	XO:i:0	XG:i:0	NM:i:0	MD:Z:151	YS:i:0	YT:Z:CP
HISEQ09:337:CA3UFANXX:7:1104:19105:14064	99	VIRSorter_Ga0164292_10000001-circular-cat_2	166217	42	151M	=	166266	200	AGTTTATAACAGCTGAGGATGGCGTTGAGTATGGCATAAACGAAGATGGCTTCAGATATAGGCTAGAGGATGTTCCTGCAGCTCCTGTGCGATTGTTGCAACCTGTAAATTCAGAAACGCCTGAAAATGTAAAAGAATTTTTTATTTACTT	CCCCCGGGGGGGGGGGGGGGGGGGGGGGGGGGGGGGGGGGGGGGGGGGGGGGGGGGGGGGGGGGGGGGGGGGGGGGGGGGGGFGGGGGGGGGGGGGGGGGGGGGGGGGGGGGGGGGGGGGGGGGGGGEGGGGGGGGGGGGGGGEGGGGGGG	AS:i:0	XN:i:0	XM:i:0	XO:i:0	XG:i:0	NM:i:0	MD:Z:151	YS:i:0	YT:Z:CP
HISEQ09:337:CA3UFANXX:7:1104:19105:14064	147	VIRSorter_Ga0164292_10000001-circular-cat_2	166266	42	151M	=	166217	-200	CTTCAGATATAGGCTAGAGGATGTTCCTGCAGCTCCTGTGCGATTGTTGCAACCTGTAAATTCAGAAACGCCTGAAAATGTAAAAGAATTTTTTATTTACTTAGAAGAACAAATATATAAATCATTAATAAAATATATAGATTTTTATCCA	@EGGGGGGGGGGCGFGGGBGGGGGGGFGGGGGGGGGGGGFGGGGGGGGGGGGGGGGGGGGF>GGFGGGGGGFGGGGGGGGGGGGGGGGGGGGGGGGGGGGGGGGGGGGGGGGGGFGGGGGGGGGGGGFGGGGGGGGGGGGGGGGGGBBBBA	AS:i:0	XN:i:0	XM:i:0	XO:i:0	XG:i:0	NM:i:0	MD:Z:151	YS:i:0	YT:Z:CP
HISEQ09:337:CA3UFANXX:7:1104:7408:15080	83	VIRSorter_Ga0164292_10000001-circular-cat_2	1690	42	151M	=	1575	-266	ACAACTTGCCAGAAAAGGTTCTCCAGTAATTGTATCAACGGTAGATTCTAGCGGATCTACAGTTAATTATAATCAAGTTTCATTCTTCGATGAAGCTACGCCAAGTATGTATTCTCATTATAATTATGAATACATAACAGCTAGAAATACA	DG@DGEEGGGGGGGGGGF@EFGGGGGGGGFGFGGBGGGGGGGGGGGGGGGGGGGGGGGGGGGGGGGGGGGGGFGGGFGGGGGGGGGGGGGGGGGFGGGGGEGGGGGGGGGGFGGGGGGGGGGGGGGGGGGGGGGGGGGGGGGGGGGCCCCC	AS:i:0	XN:i:0	XM:i:0	XO:i:0	XG:i:0	NM:i:0	MD:Z:151	YS:i:0	YT:Z:CP
HISEQ09:337:CA3UFANXX:7:1104:7408:15080	163	VIRSorter_Ga0164292_10000001-circular-cat_2	1575	42	151M	=	1690	266	CAAAGTATATATCTCCTTCAATCAGAAGTGGCTGGTATTTCCAAGATGGTGAAAGATTTATTTATGCAGATCCAAAGATCGATGCAAGCCTTAACCAACCAGAAGTAGTCTTAGAACAACTTGCCAGAAAAGGTTCTCCAGTAATTGTATC	CCCCCGGGGGGGGGGGGGGGGGGGGGGGGGGGGGGGGFGGGGGGGGGGGGGGGGGGGFGGGGGGGGGGGGGGGGGGGGEGGGGGGGGGGGGGGGGGGFGGGGGGGGGGGGGGGGGGFB>GGGGGGGGGGGGGGGGGGGGGGGGGGGGGGG#	AS:i:0	XN:i:0	XM:i:0	XO:i:0	XG:i:0	NM:i:0	MD:Z:151	YS:i:0	YT:Z:CP
HISEQ09:337:CA3UFANXX:7:1104:11948:17024	99	VIRSorter_Ga0164292_10000001-circular-cat_2	200131	42	151M	=	200213	233	GCTCTTGGTGGAATGATGAACATGTTCCAGCTTTCAATGCAACAAATGGGTCATGGTCTAACTCAACTTGAAAACTTTACTCAACAAGCTAATATATTGAACAAAGCTTATAATGATTCTATCTATTATTCTCTGGGCAGACCAGGGACCC	CCCCCGGGGGGGGGGGGGGGGGGGGGGGGGGGGGGGGGGGGGGGGGGGGGGGGGGGGGGGGGGGGGGGGGGGGGGGGGGGGGGGGGGGGGGGGGFGGGGGGGGGGGGGGGGGGGGGGGGGGGGGGGGGGGGGGGGGGGGGGGGGGGGGGGG	AS:i:0	XN:i:0	XM:i:0	XO:i:0	XG:i:0	NM:i:0	MD:Z:151	YS:i:0	YT:Z:CP
HISEQ09:337:CA3UFANXX:7:1104:11948:17024	147	VIRSorter_Ga0164292_10000001-circular-cat_2	200213	42	151M	=	200131	-233	AACAAGCTAATATATTGAACAAAGCTTATAATGATTCTATCTATTATTCTCTGGGCAGACCAGGGACCCTGTTAAGAGCAGTGGACAATCCATTTACTAGAGAGTACGGAGAACCAGTAGTAGAGGTTAGAGAGCCTTTCCAAAGAATACA	GGGGGGGGGGGGEGFEGGGGEGGGGGGGGGGEGGGGGGGGGGGGGCGGGGGGGGGGGGGGGGGGGGGGGGGGGGGGGGGGGGGGGGGGGGGGGGGGGGGEGGGGGGGGGGGGGGGGGGGGGGGGGGGGGGGGGGGGGGGGGGGGGGCBBBB	AS:i:0	XN:i:0	XM:i:0	XO:i:0	XG:i:0	NM:i:0	MD:Z:151	YS:i:0	YT:Z:CP
HISEQ09:337:CA3UFANXX:7:1104:2620:17917	83	VIRSorter_Ga0164292_10000001-circular-cat_2	113129	42	151M	=	113005	-275	ACAGCACCTCTGGCTCAACAAGAGTTGTATTGAGATGGTCTGACATTTGAGAAACAGTGGTCCGCACCAGCATTTCTCGCATTATGTGCATCTGACACCAAGGTGACTCTTCAACTGTAGTAGTCTCAAGGTCCTTAGCATGTGCTTCTGG	6GGEB@GD.GGEGBGBGGGGGGGGGGGGGGGF@GEGGGGGGGGGEGGGGFGGEFGBGFCGGGGGGGGGGGGEGDGGGGDGEFGGGGGGGEGGEEGGGGGGGCGGF>GCGGGGGGGGGGGGGGGGGGGGGGGGGGGGGGGGGGGGGGCCBCC	AS:i:0	XN:i:0	XM:i:0	XO:i:0	XG:i:0	NM:i:0	MD:Z:151	YS:i:0	YT:Z:CP
HISEQ09:337:CA3UFANXX:7:1104:2620:17917	163	VIRSorter_Ga0164292_10000001-circular-cat_2	113005	42	151M	=	113129	275	CGAGTGAACAGATCGCACAAGTAATCTACCCATGCTTCTGCGGTCATGATGCTACGCTTGACAGTGAGCTTTTGGTGTTCTTGAGCTGCCTTAAGCAATTCTTCTTCTGTCCATTCGATATTGAACAGCACCTCTGGCTCAACAAGAGTTG	ABBAAFGGGGGGEGGGGGGGGGGGGGGGGGGGGGGGGG>FGGGGEGDGGCDG@GGGG=FGGGGGGGGGGGGGGGGGGF<FGGGGEGGGGGGGGGGGGGGGGGGGGGGGGGGGGEGGGGEGGGGGGGGE@F@GGGGGDBGGGEE.@######	AS:i:0	XN:i:0	XM:i:0	XO:i:0	XG:i:0	NM:i:0	MD:Z:151	YS:i:0	YT:Z:CP
HISEQ09:337:CA3UFANXX:7:1104:11615:18009	83	VIRSorter_Ga0164292_10000001-circular-cat_2	32666	42	151M	=	32613	-204	TGAAGCAATCACCCAAGAAAGCTATAACCAAGATTCAGATTTTGATGTCAGCGATATAGTTGATTCAATGAGCGTTATTTAGGAAGTTATGTTAAAATTAACAGTTAAAGAATTAAAAGATTATCAATTGTGCGGAAGACTGTATGATTAT	#BGGGGGGGDGFGGFGGGGGCGGGGGFEFGGCCB0EGGGGDCGGGGB@GG<<GFCGGGGFGGGFGEGGGGGBGGGGGGGGGGGGGGGGGGGGGGGGGGGGGGGGGGGGGGGGGGGGGGGGGGGGGGGGGGGGGGGGFGGGGGGGGGCBBBC	AS:i:0	XN:i:0	XM:i:0	XO:i:0	XG:i:0	NM:i:0	MD:Z:151	YS:i:0	YT:Z:CP
HISEQ09:337:CA3UFANXX:7:1104:11615:18009	163	VIRSorter_Ga0164292_10000001-circular-cat_2	32613	42	151M	=	32666	204	TATGATTCTCCTTTAGTGAAATATGTAGACGAAAGAAAAACATATGAAGAATATGAAGCAATCACCCAAGAAAGCTATAACCAAGATTCAGATTTTGATGTCAGCGATATAGTTGATTCAATGAGCGTTATTTAGGAAGTTATGTTAAAAT	BBBBCGGGGGGGGGGGGGGGGEGGGGGGGGGGGGGGGGGGGGGGGGFGGGGGGGGGGGGGGGGGGGGGGGGGGGGGGGGGGGGGGGGGGGGGGGGGGGGGGGGGGGGGGGGGFGGGGGGGGDGCGGGDGGGFGGGGGGGGGGGGGGGEGGB	AS:i:0	XN:i:0	XM:i:0	XO:i:0	XG:i:0	NM:i:0	MD:Z:151	YS:i:0	YT:Z:CP
HISEQ09:337:CA3UFANXX:7:1104:1288:19246	83	VIRSorter_Ga0164292_10000001-circular-cat_2	82241	42	151M	=	82112	-280	GACTGTTCTGGATTTTGTTCGGAAACAATAGTATATTGAATACGACCAAGAATCATTGCAGCAACAGCCATGTTGGTGGCAAGTATTTGTGTACCACCTTCTACTTCGGCTCGTTCTTGACAAGACATTTCACCTGGATTGCGATCAGGTG	DGGGEGEGGGGGEGEDGGGGGGEGGGGGGGGGGGGGGGGGGGGGGGGGGGGGGGGGGGGGGGGGGGGGGGGGGGGGGGGGGGGGGGGGGGGGGGGFGGGGFGGGGGGGGGGGGGGGGGGGGGGGGGGGGGGGGGGGGGGGGGGGGGCCCCC	AS:i:0	XN:i:0	XM:i:0	XO:i:0	XG:i:0	NM:i:0	MD:Z:151	YS:i:0	YT:Z:CP
HISEQ09:337:CA3UFANXX:7:1104:1288:19246	163	VIRSorter_Ga0164292_10000001-circular-cat_2	82112	42	151M	=	82241	280	CTTGTTTGGTTGGAATTCATTTCCATGTTATTATCTCCGTTTATTAGTTATAGGTAAGCGGGTTGCTGTTGATTAACCATACGATTGTATGGCTGGGACATGCCAAGACCTAAATCAAAGTAGATCTCTGACTGTTCTGGATTTTGTTCGG	BBBBBGGGGGGGGFGGGGGGGGFEDGGGGGGGGGGGGGGEGGEGGGGGGGGGGGGGGGGGGGGGGGCGGFGEBFFEGGGGGGGGGGGGGGGGGGGGGBEFGGCFGGEGEEGGGGFGGD@GGGGCGEFGGGEEEE@GGGGGEGGGGGEGEG#	AS:i:0	XN:i:0	XM:i:0	XO:i:0	XG:i:0	NM:i:0	MD:Z:151	YS:i:0	YT:Z:CP
HISEQ09:337:CA3UFANXX:7:1104:6366:19080	99	VIRSorter_Ga0164292_10000001-circular-cat_2	74266	42	151M	=	74329	214	CTGTTTAGATTGACTGCTTGTAGCGGTTGCAGTGTCAGACTTCTGGAAAGAAGAACCAACATAAGTTAAAGCTTCTGCAACAATAATAATCTTTGAACGAGCTGAACCTTCTTGCTGCCAACGCTCTTGAACTAAGCGTCCAACAAGCTGA	BBCBCGGGGGGGGGGGGGGGGGGGGGGGGGGGGGGGGGGGGGGGGGGGGGGGGEGGGGGGGGGGGGGGGGGGGGGGGGFGGGGGGGGGGGFGGGGGGGGGGGGGGEGGGGGGGGEGGEGGCGBGGGFGGGGGDDB6EADGGGGGEGEBGGD	AS:i:-10	XN:i:0	XM:i:2	XO:i:0	XG:i:0	NM:i:2	MD:Z:8C77C64	YS:i:-5	YT:Z:CP
HISEQ09:337:CA3UFANXX:7:1104:6366:19080	147	VIRSorter_Ga0164292_10000001-circular-cat_2	74329	42	151M	=	74266	-214	AGTTAAAGCTTCTGCAACAATAATAATCTTTGAACGAGCTGAACCTTCTTGCTGCCAACGCTCTTGAACTAAGCGTCCAACAAGCTGAACTTGTGAACCCTTTTTCATTTTGCCTTCGCTAAGTTGTTTAGAAACAAATGAAGCATTCTTA	GGGGGGEGGGGGGGEGGGGGGGEECEDGEFFGGCGGEGGGGCGEGGGGGGGGGGGGGGGGGGEGGGGGGGGGGGGGGGGGGGGGGGGGGGGGGGGGGFGGGGGGGGGGGGGGGGGGGGGGGGGGGGGGGGGGGGGGGGG>EGGGGGCCCBC	AS:i:-5	XN:i:0	XM:i:1	XO:i:0	XG:i:0	NM:i:1	MD:Z:23C127	YS:i:-10	YT:Z:CP
HISEQ09:337:CA3UFANXX:7:1104:16587:20647	83	VIRSorter_Ga0164292_10000001-circular-cat_2	124060	42	132M	=	123794	-398	CGGCCCGGAGACACAATTTCATCAAGAGTCAGGTCGTAGCTTGCCCACAGAAGCAGTGCTCCAATAGGAAGATTCATGAGAGCTTCGACAAGCTCCCAATCCTTCTCGTCCATGGTTTCCTTTCGGGTGGCC	G:AC6CBGGGGGGDC6/@0F<0GGEGGGEFDGGBGD0GGGGGGFBFGGGGGGFF@FFGGGGGGGGDGGGGGF1EGGGGGGGGGEGGGFGGGGF@FB>EGGGGGEC<GF>GEGBGGGGGGGGGGGGGFA=CBA	AS:i:0	XN:i:0	XM:i:0	XO:i:0	XG:i:0	NM:i:0	MD:Z:132	YS:i:-3	YT:Z:CP
HISEQ09:337:CA3UFANXX:7:1104:16587:20647	163	VIRSorter_Ga0164292_10000001-circular-cat_2	123794	42	151M	=	124060	398	TTTCCATCTTCGTGATGTGTTCTTCGTTATACATAACGACGATGTCATCACGCTGGATTTCTTTCTTCAGCCAAGCTTGCAGACATTCAGTCACAACATGATGACTGATTTCTTTTGTTGGGTTCAGAAGACAAAACGGGTTGGTCTTTTC	BCBBBEGGGGCE@F11=FGGGGGGGGFGEGFG1FGGGD/9C>BFGGGGEGGGGGGGBEGEFGGGCGGEDGGGGGGGGE>>GGGGE:F00ECF>DFFGGGGGGC>FGGEGGGCG00;08FGDA..80<F0@EDDE@.8CGGA<>.BGGBGG#	AS:i:-3	XN:i:0	XM:i:1	XO:i:0	XG:i:0	NM:i:1	MD:Z:122C28	YS:i:0	YT:Z:CP
HISEQ09:337:CA3UFANXX:7:1104:20913:20741	83	VIRSorter_Ga0164292_10000001-circular-cat_2	14510	42	90M	=	14220	-380	ATCATACAAAATAGTTATAAGGTTTAAATAAAATGAGTATAGAAAATATACAAAAAGCAAGATTCTTAAATACTATTTTTAAAATGTATT	:111111F11>C=11>F:<:11F>F=1>FCGG@F<11C@DE1CGF>GEGB@GCEGGGGGGEGGGGGGGGGGGGGGGGGGGFGGEGCCCCC	AS:i:-3	XN:i:0	XM:i:1	XO:i:0	XG:i:0	NM:i:1	MD:Z:14G75	YS:i:0	YT:Z:CP
HISEQ09:337:CA3UFANXX:7:1104:20913:20741	163	VIRSorter_Ga0164292_10000001-circular-cat_2	14220	42	151M	=	14510	380	TTAAGTATAGAGGTTGCAGAATACGTTCCTCAGTCAAATGAATCTAGAACATCTATAGATTACTATATAAGCGTAGACGACGGATTAAAATGGATACAAGTATCTCCAATGAAAAAGAATTTTGTTGGCATACCAGAGATATTATCTTTTA	CCCCCGGGGGGGGGGGGGGGGGGGFGGGGGGGGCEGGGGGGGEGGGGGGGGGCCGCGCGCGG1:FEGGGGFG@GG@GF>GGDGG/FGGGGE@BGCGEGGE8FE8F@0CGG@GGGGGFGGC08008@008@=F8:DBG.@@B6.8@.6..@@	AS:i:0	XN:i:0	XM:i:0	XO:i:0	XG:i:0	NM:i:0	MD:Z:151	YS:i:-3	YT:Z:CP
HISEQ09:337:CA3UFANXX:7:1104:20787:20862	99	VIRSorter_Ga0164292_10000001-circular-cat_2	122556	42	132M	=	122754	326	AACGTAACGAATGTACACCCTTTTTCCTGCTTCCATTTTGCCTCCTTTCTCATTCGGTAATATGGACATGGACCTTCCTCCTTGAGTAATCGTCAGACTACCCATAAAAGAGAAACCTCAGGAACTAACCCT	BBBB@FGBFGGEGGCGGGGGGGCGGGGGGF@FGDDFBEG11:FGDDBBFGFEGGGGFBFGG@:FGECGD11<<BB1E111?BFC>1E@GCB@C@B/==BG:0BD:FGGGFG0<C@0808FDB0C00;F000C	AS:i:0	XN:i:0	XM:i:0	XO:i:0	XG:i:0	NM:i:0	MD:Z:132	YS:i:0	YT:Z:CP
HISEQ09:337:CA3UFANXX:7:1104:20787:20862	147	VIRSorter_Ga0164292_10000001-circular-cat_2	122754	42	128M	=	122556	-326	CATTATGCACAACCAGGTAATCGGTTAGTGGTTGATATCCACTGCAATTACCTGACTGCACTTGTTCTGATGCAATCCCTGTGATGGTGTCTCCCGACTTTACCACAACCTGGATTGCTTGTTTACAA	@BGGGD0DFBFC@GC0@GF<GDFCCGDB80>CF@E=0CB:@F>DEEFE:1:E=1FEGGGFGDC>GGGFC1=1:BBGGBEGCGGGGGGGGGGGG>CGGGFFB:GGGD@CFGGGGGGGGFBEFGE<A:AA	AS:i:0	XN:i:0	XM:i:0	XO:i:0	XG:i:0	NM:i:0	MD:Z:128	YS:i:0	YT:Z:CP
HISEQ09:337:CA3UFANXX:7:1104:13355:21202	83	VIRSorter_Ga0164292_10000001-circular-cat_2	114362	42	151M	=	114267	-246	ACAGACCATTTACCTTCTGGTAGATGGCCATAGTAAGGTCATCACTCTTGACAGGAATAGCCGAATACGACGGTTCGATTGTAGCAAACTGCCAACCCTTAGTGCTGATCTCAGGCTTGATGTTGGGACCAAAGGTCTTGATATCGTACCC	EGGEDGBGGGGGEGG<GC=GGGGGGGGGGGGGGGGGGGGGGGEFGGEFFGGGGGGGGGGGGF>GGGGGGGGGGGGGGGGGGGGGGGGGGGGGGGGGGGGGGGGGGGGGGGGGGGGGGGGGGGGGGGGGGGGGGGGGGGGGGGFBEGCBCBB	AS:i:0	XN:i:0	XM:i:0	XO:i:0	XG:i:0	NM:i:0	MD:Z:151	YS:i:0	YT:Z:CP
HISEQ09:337:CA3UFANXX:7:1104:13355:21202	163	VIRSorter_Ga0164292_10000001-circular-cat_2	114267	42	151M	=	114362	246	GGTAGTCATGAACTTGAATTGCTTACCTTCTGCAAGGTCAACTTTTGCTTGTTCAAGGGCACCTACTAGACCACGAATGACATCTTCTTGAGTATACAGACCATTTACCTTCTGGTAGATGGCCATAGTAAGGTCATCACTCTTGACAGGA	CCCBBGGGGGGGGGGGGGGGGGGGGGGGGGGGGGEGGGGGGGGGGGGGGGGGGGGFGGGFGGGGGGGGGGGGGGGGGGGGGGGGGGGGGGGGGGGGGGGGGGGGGGGGGGGGGGGGGGGGGGGGEGGGGGGGEGGGGGGFGGGGGGGGGGE	AS:i:0	XN:i:0	XM:i:0	XO:i:0	XG:i:0	NM:i:0	MD:Z:151	YS:i:0	YT:Z:CP
HISEQ09:337:CA3UFANXX:7:1104:5902:21717	99	VIRSorter_Ga0164292_10000001-circular-cat_2	155932	42	151M	=	156105	324	AGTTGGAACAGGCCTTACTTACACTGATTCAACTGGTGCAATTTCGGTAACAGCAAATACCTACGACGCCTATGGCGCAGCATCCTCAGCTCAAAGTGCAGCAGAATCAACTGCTTCAGGTTATGTATCAACTCACTCATCAGCTACAACA	BBBBBGGGGG>GGDGGGGGGGGGGGGGGGGGGGGGGEGGGCF>GGGGGGGGGGGGGGGGGGGGGGGGGGGGBGGGGGGGGGGGGGGGGGGGGGGGGGGGGGGGGGEGGGGGGGGGGGGDGFFGDEGGGGGGGGGGGGGD@EGGGGGGGBG@	AS:i:0	XN:i:0	XM:i:0	XO:i:0	XG:i:0	NM:i:0	MD:Z:151	YS:i:0	YT:Z:CP
HISEQ09:337:CA3UFANXX:7:1104:5902:21717	147	VIRSorter_Ga0164292_10000001-circular-cat_2	156105	42	151M	=	155932	-324	ATGTTGTTGGAACAACTGATACTCAGACACTTACCAACAAGACACTTACTAGCCCAGTAATAACTGGAGCAGTATTCAATGATGGTTCAATAGTCTTTGAAGGTGCAACAGCCGATGCTCATGAAACAACTCTTACAATCACTGATCCAAC	GGGBGF0@GCEGGGGGGGGGGGGGCG@C0@FEGGGEEGGGGGGGGGGGGGGGGGGEGGGGCFFGGGGGGGGGGGGGGGGGGGGGGGGGGGGGGGGGGGGFEGGGGGGGGGGGGGGGGGGGGGGGGGGGGGEGGGGFFGFE?GGGGGCCCCB	AS:i:0	XN:i:0	XM:i:0	XO:i:0	XG:i:0	NM:i:0	MD:Z:151	YS:i:0	YT:Z:CP
HISEQ09:337:CA3UFANXX:7:1104:19968:21780	99	VIRSorter_Ga0164292_10000001-circular-cat_2	72976	42	151M	=	73186	361	TAAAGAAACAACAAGTTCATGAGATAGTTCCTTAGAGTCGTATACTAACCATTCTTTATAGAACTGGTAAAATATTAAAAACTCATAAGAATCTTCTTCAAAAAAAGAAGAATCTAAAGACTGCAGTGCTTCTATAGAAATAGCCATATTA	BBBBBCEGGGGGGFGGGGGGGGGGEGGGGGGGGGGGGGGGGGGGGGGGGGGGEGGGGGFFDGGGGGG@E1EFGGGGGGGGGG@FCGGGGGFGCGG@GGCDGGGGGDGGGGGG@C;FG00DGD0;CGD0=0FCGGG=FFGG<000.CDG@@#	AS:i:0	XN:i:0	XM:i:0	XO:i:0	XG:i:0	NM:i:0	MD:Z:151	YS:i:-10	YT:Z:CP
HISEQ09:337:CA3UFANXX:7:1104:19968:21780	147	VIRSorter_Ga0164292_10000001-circular-cat_2	73186	42	151M	=	72976	-361	TTACGGCTGTCATTCTCCAGTTGTTTTGTTTATTAACATAATCTAAAACTTCAGATTCTGAATATTGTGAATTGTTTATGCTTAGATTGTTTTTGTGCATTTCAACTTTAGTTTTTTGGCACGATAATTGAAGTTCAATTTCTCTTCTAAC	GGGGGE=GGGGGGGBGCF=FGD=GGGGFGGGFGGCGGGDEGEEGGGGGGGGGGGGGGGGGGGGGGGGGGGGGGEGGGCGGGGGGGGGGGGGGGGGGGGGGGGGGGGGGGGGGGGGGGGGGGGGGGGGGGGGGGGGGGGGGGGGGGGCCCBC	AS:i:-10	XN:i:0	XM:i:2	XO:i:0	XG:i:0	NM:i:2	MD:Z:77T1T71	YS:i:0	YT:Z:CP
HISEQ09:337:CA3UFANXX:7:1104:1319:23155	99	VIRSorter_Ga0164292_10000001-circular-cat_2	73066	42	151M	=	73147	232	ATCTTCTTCAAAAAAAGAAGAATCTAAAGACTGCAGTGCTTCTATAGAAATAGCCATATTATTTATTTTTCAATAACAACTTAACATAAAGGGTTCTTCTTTCAATATTAGAAAGAAACTTTACGGCTGTCATTATTCAGTTGTTTTGTTT	BCBBCCCGFEF>DFE/FFGGGGGGG@GGCBFGGEGGGGEGGCF1FCCEGG1=11=F>GGGGDGGGGGGGG>FFGCDDGEFGGEGCFGGCDE1/CFBCG0CGG000>0EFC>0;F00;00DCB@0..9.CF08F00;00=0D@.9@DB.8.@	AS:i:-6	XN:i:0	XM:i:2	XO:i:0	XG:i:0	NM:i:2	MD:Z:134C1C14	YS:i:0	YT:Z:CP
HISEQ09:337:CA3UFANXX:7:1104:1319:23155	147	VIRSorter_Ga0164292_10000001-circular-cat_2	73147	42	151M	=	73066	-232	TAACATAAAGGGTTCTTCTTTCAATATTAGAAAGAAACTTTACGGCTGTCATTCTCCAGTTGTTTTGTTTATTAACATAATCTAAAACTTCAGATTCTGAATATTGTGAATTGTTTTTTCTTAGATTGTTTTTGTGCATTTCAACTTTAGT	EGGGGGGGBGBGGGGGGGFF=EGGGGGGGGGGGGGGGGGFCGECEGGGGGGGGGGGGGGGGGGGGGGGGGGGGGGGGGGGGGGGGGGGGGGGGGGGGGGGGGGEGGGGGGGGGGGGGGGGGGGGGGGGGGGGGGGGGGGGGGCFGGCCBCC	AS:i:0	XN:i:0	XM:i:0	XO:i:0	XG:i:0	NM:i:0	MD:Z:151	YS:i:-6	YT:Z:CP
HISEQ09:337:CA3UFANXX:7:1104:18819:23006	99	VIRSorter_Ga0164292_10000001-circular-cat_2	197907	42	123M	=	198068	312	AAAATTATCAGAAACTTATAAAGATTTTTACTATGATCTAGATCCAGCTTATAAAGATTCCTATGATCCAAGCACTCAATTAAACTTTACCGAGTGGGGTATGCCCGAAGATGCTCTGCACGA	:ABABGDGGEGD@FGGGGCGGGGCGGGGGGGGGGGDG1CGGGEGFGG1:::B@FGGGGGE>FG>C@G>FC>FGG1EGGGGGG>@FGEEF@:CGB@FG>EGGGGGCFB<EGGGGEGG@BDGD@>	AS:i:0	XN:i:0	XM:i:0	XO:i:0	XG:i:0	NM:i:0	MD:Z:123	YS:i:0	YT:Z:CP
HISEQ09:337:CA3UFANXX:7:1104:18819:23006	147	VIRSorter_Ga0164292_10000001-circular-cat_2	198068	42	151M	=	197907	-312	GCTTTGAATCAGGAAAGAAAGATAATGCTAATGCAAGAGAAGCTTTTAAGAAAGCTTATAATTTTAGCGATGAAGATCTAGTTGGAACAGCTAAAGATTATAAAAAAAGAAAAGTTTTAGTATATAATGAAAAAAGCAAACAAGCAGTAGT	@..8@.F::<00GGEEGGGFDG00C;0C0DG;0GGG>F@DD00>;@0GGGGF?0;F0GFCDE0GGGGCGGB1CGFC1DF=1C:EGF:EE1:1GC:F1CFF0GGGGGGGEGGGF1GG@@1<:>GGD:11GGFC;1F>1=1FGDE1;1BBBBB	AS:i:0	XN:i:0	XM:i:0	XO:i:0	XG:i:0	NM:i:0	MD:Z:151	YS:i:0	YT:Z:CP
HISEQ09:337:CA3UFANXX:7:1104:12369:24681	99	VIRSorter_Ga0164292_10000001-circular-cat_2	164347	42	151M	=	164477	281	GTATAATCAATATTAATTTTTATGATAGTAAAAGATGACTACCTAGACAAAAATTTATACAATCAAGTATTGAAGGACAATTTATTTTTTCCTGAATTAATGGGAAATGAAGATAAAATAGCTGCCCATTTACTTATGTATCATGAAGAAT	CCCCCGGGGGGGGGGGGGGGGGGGGGGGGGGGGFGGGGGGGGGGFGGGGGFGGGGGGGGEGGGGGGGGGGEGGGGGGGGGGGGGGGGGGGGGGGFGGGGEFGGGGGDCECDGGGGGGGFGEGG>CGGGFGGGEGGGGGGGGCEGGGGGGGF	AS:i:0	XN:i:0	XM:i:0	XO:i:0	XG:i:0	NM:i:0	MD:Z:151	YS:i:0	YT:Z:CP
HISEQ09:337:CA3UFANXX:7:1104:12369:24681	147	VIRSorter_Ga0164292_10000001-circular-cat_2	164477	42	151M	=	164347	-281	TACTTATGTATCATGAAGAATCTTCTAGTTGTTATTCTCCATTTATGTTTTGGGATGGTTGGTGGAGAAGCCCAGCAGATACTCTTAAAAAACAAGTAGTGCAAAAAATATGGGAAGAGCACATGGAATGGCCATGTGAAGATATTCTTGG	GGGGGBGEGGGGGGGGGGGGGGGFGGGGGFGGFEFGGGFGGEGGGGGGGGGGGGFGGGGGGGGGGGGGGGGGGGGGGGGGGGGGGGGGGGGGGGGGGGGGGGGGGGGGGGGGGGGGGGGGGGGGGGGGGGGGGGGGGGGGGGGGGGCCCCC	AS:i:0	XN:i:0	XM:i:0	XO:i:0	XG:i:0	NM:i:0	MD:Z:151	YS:i:0	YT:Z:CP
HISEQ09:337:CA3UFANXX:7:1104:15300:24538	99	VIRSorter_Ga0164292_10000001-circular-cat_2	109989	42	151M	=	110151	313	TTGGAAGAACAACGGCATACCAGCAGAGTAGTTCATACCCATTGCTGTAAGGCTGTCTTCAAACTTCTGACGCTCAATGACGTTACCGCCATCTTGTGCAAATGCATGCAAAAGATCTACGATGCTCATTGAGTTACCGTCGATGTTGACG	=BABCGGGGGGGGGGGGGGGGGGGGGGGDCFDEGGGGGGGGGGGGGGGGGGGGGGGGGGGGBFGGGGGGGGGGGGGEGGGGGGGGGGGGGGGG>CGGG>CFGGGGGGGGGGGGGGGGFGGEGGGGEGGGGGGGD@GGGGGGGGBEGGGGGC	AS:i:0	XN:i:0	XM:i:0	XO:i:0	XG:i:0	NM:i:0	MD:Z:151	YS:i:0	YT:Z:CP
HISEQ09:337:CA3UFANXX:7:1104:15300:24538	147	VIRSorter_Ga0164292_10000001-circular-cat_2	110151	42	151M	=	109989	-313	CTTGACTGGGTTCATTACACCAGTAACAAGCAGGTATTCCTTACCAGTGTACGGTGACGACTGGCGAAGAACTGAAAGTCGGGACAAGTTAGCTTCACGAAGAGTAACTTCTGCAGGAACTTCAACGCCGTTAATCGAGCCAGTGAACTTG	C=C.6GGGGGGGEGGEGD@D=GGDGGGGBEGGGGGEGGGGGEGEGGGGGGGGGGGGGGGGABGGGGGGGGGGGFF<GGBGGGGGGEGGGGGGG=GGGGGGGGGGGGGGGGGGGEGGEGGGGGGGGGGGGGGGGGGGGGGGGGGGGGCBBBC	AS:i:0	XN:i:0	XM:i:0	XO:i:0	XG:i:0	NM:i:0	MD:Z:151	YS:i:0	YT:Z:CP
HISEQ09:337:CA3UFANXX:7:1104:11911:24771	99	VIRSorter_Ga0164292_10000001-circular-cat_2	10337	42	151M	=	10520	334	GGAATTTGGATATAGACTTTGCTGAAACAAAAATTAAAGGCTTTATTATTTTCTTTAAACAGAAAAATTACAAGAGAACAAAGCTTGCACCAATTCAATCTGAATTAAATTCTAAGCTTGTTTCTGTGTTAACAAAAAGTTTAAGAAGTGA	CCCCCEEGGGGGGGGGGGGGGGGGGGGGGGGGGGGGEGGFBFG>FGGGGGGGGGGGGGGGGGGGGGGGGE>FG>DGGGGGGG>1FG@>FE11BFCCGGGGGFFGGGGGGEGGGGGGGEGG8FGGGGDCEGGGGG=BGGG0F@GEGGGGG8@	AS:i:0	XN:i:0	XM:i:0	XO:i:0	XG:i:0	NM:i:0	MD:Z:151	YS:i:0	YT:Z:CP
HISEQ09:337:CA3UFANXX:7:1104:11911:24771	147	VIRSorter_Ga0164292_10000001-circular-cat_2	10520	42	151M	=	10337	-334	ATGTATTGACTTTCTTCTTAAAAGATTCAAACAAGAATTATATATTAAGAAATAAAAATATATATAACTATGATTATACTAAGTATTATCCAGTAGAGCAATCAAAAAAAGAAATAAATTTATTAAAAGAAATAAAAAAAGATGTTTCTCC	##BBE=GCGD@C@0@@C0GGGF<8D@D@GC=0F=0GFF>>@E0E00GD>GGGGGGGGGGGGGGGDGGGGGEGFGGGFGCCGCGGGDGGGF@FFGGGGGGGGGGGGGGEGGGGGGGGGGGFGGGGGGGGGGGGGGGGGGGGGGGGGGBBABB	AS:i:0	XN:i:0	XM:i:0	XO:i:0	XG:i:0	NM:i:0	MD:Z:151	YS:i:0	YT:Z:CP
HISEQ09:337:CA3UFANXX:7:1104:4859:26009	83	VIRSorter_Ga0164292_10000001-circular-cat_2	189000	42	41M	=	188582	-459	GTGTTTTAGAAACATCTAAAAAAATCCTTTTAGAAGAAACA	GBFB=11BF:1?B:1GBGGGGFCGFGC;11C1>1?10:3BA	AS:i:0	XN:i:0	XM:i:0	XO:i:0	XG:i:0	NM:i:0	MD:Z:41	YS:i:0	YT:Z:CP
HISEQ09:337:CA3UFANXX:7:1104:4859:26009	163	VIRSorter_Ga0164292_10000001-circular-cat_2	188582	42	95M	=	189000	459	TTTCAAATGGTTGTGGCGCAAAGTCCATCTATTTTGGGATTAGATAAAATGGTTAGAGATGCAACAGGAAAACTTTCTCCATGGGGTAAATATGT	::BB@1>@FG1;//=F=E>C/9C1=FGG1=11111:E>GC1:11=<<11E@GGC:BCFGGGCDG1F10:EB1111=1>=<:G<1EG//=F0FC>F	AS:i:0	XN:i:0	XM:i:0	XO:i:0	XG:i:0	NM:i:0	MD:Z:95	YS:i:0	YT:Z:CP
HISEQ09:337:CA3UFANXX:7:1104:1119:26452	99	VIRSorter_Ga0164292_10000001-circular-cat_2	86936	42	151M	=	86991	206	CATCAAGATTAGAATAGTCTCTATCTACAATGGCTTTCATCGGAACTCTATTGATTTGTTCACACAACTTTTGATAAATATCAATGTTGCGATTTATGGCATGATTTAAAATTTTATGCATAGACCCAAAGTATACGCGAATAAAAGAATC	CCCCCFGGGGGGGGGGGGGGGGGGGGGGGGGGGGGGGGGGGGGGGGGGGGGGGGGGGGGGGGGGGGGGGGGGGBG>D:FGGGFEGGGGGEGGGGG>FCCBGGGEGGGGEGGGGEGEGEGGG@GEF0C>GFGGGEC@GGGGGGBE.D=.CE#	AS:i:0	XN:i:0	XM:i:0	XO:i:0	XG:i:0	NM:i:0	MD:Z:151	YS:i:-5	YT:Z:CP
HISEQ09:337:CA3UFANXX:7:1104:1119:26452	147	VIRSorter_Ga0164292_10000001-circular-cat_2	86991	42	151M	=	86936	-206	TTGTTCACACAACTTTTGATAAATATCAATGTTGCGATTTATGGCATGATTTAAAATTTTATGCATAGACCCAAAGTATACGCGAATAAAAGAATCATCTAAAGTAATATTTAAATGTTTAGCAGCAAGTTCAAAAGATTTTGTATTGTCA	GGGG@EGDFGFC60DCGGGGGFGGGGGGGGGGGFGDCGEGFF;0DGGGGGGGGGGGGGGGFF>GGGGGGGGGGGGGGGGGGGF>GGFGGGGFGGGGGGGGGGCGGGGGGGGGGGGGGGGGGGGGGGGGGGGGGGGGGGGGGGGGGGCCBBB	AS:i:-5	XN:i:0	XM:i:1	XO:i:0	XG:i:0	NM:i:1	MD:Z:150T0	YS:i:0	YT:Z:CP
HISEQ09:337:CA3UFANXX:7:1104:13594:26926	83	VIRSorter_Ga0164292_10000001-circular-cat_2	137748	42	151M	=	137457	-442	CTAGGTTCAGTAAGTGCAGGCATATCAACTGGTAGAAGCATGTTATCCATGATGGGATCATCTGGTGTTGGTCAAGTAGCCAAAGATGTAATGGGTTCTAGAAAAGCTCAAGGAGCAGTACTTGGTGGATTGTTTTTAGCTGGCATTGGAA	BGGGGGF@GGGFFGFGGGGECGGGGGGGGGEB@GGGGFBFGGGGGGGGGFFGGFFGFFDCGGEGGFBGGCGGGGGGFGGGGGGGGGGGGGGGGGGGGGGGGGGGGGGGGGGGFEGGGGGGGGGGGGGGEGGGGGGEGGGGEGGGCGCCBAB	AS:i:0	XN:i:0	XM:i:0	XO:i:0	XG:i:0	NM:i:0	MD:Z:151	YS:i:0	YT:Z:CP
HISEQ09:337:CA3UFANXX:7:1104:13594:26926	163	VIRSorter_Ga0164292_10000001-circular-cat_2	137457	42	151M	=	137748	442	AATGGGAGCAATTGCTGTTGGAGCAGCAAGTGCTGGTTACTATTTAGCTAAGAAAAACAGACAAAACAAAATGTATGATGACCCCATGAGTCAACAGCCTTATGAAGATTCAGGTCTTGTTCAGGAAGCAAATTTTGGAATCCAACAAGAT	<ABBCGE=CGFGGGGGGGG>0=FGGGGGEGGGGGGGGGGGG>DFFEC1FGCDCDFFGGGGGGF:FFDGG>FGGGGGGCGGGGGGGGGGGGGGG@0EDGGEGGGGGGE>GGGGGGGGGGGGGGEGG=FFG=GGGFGGGCGGGGGGGB6EG@B	AS:i:0	XN:i:0	XM:i:0	XO:i:0	XG:i:0	NM:i:0	MD:Z:151	YS:i:0	YT:Z:CP
HISEQ09:337:CA3UFANXX:7:1104:5821:27285	99	VIRSorter_Ga0164292_10000001-circular-cat_2	6456	42	151M	=	6550	245	CATCAGGTGTTACTACCACCTCAACCACTACAACATCTACAACTTCTAGACCAAGTACTAGGAATGGTTATTCAGAAGGATTTGTTAAGTATGTCCAGTATACTCTGCTAAAAATGGGATATACAGTAACTATCAACGGCCTATATGATTC	CCCCCFGGGGGGGGGGGGGGGGGGGGGGGGGGGGGGGGGGGGGGGGGGGGGGGGGGGGGGGGGGGGGGGGGGGGGGGGGGGGGGGGGGGGGGGGGGGGGGGGGGGGGGGGGGGGGGGGGGGGGGGGGGGGGGGGGEGGGGGGGGGGGGGG#	AS:i:0	XN:i:0	XM:i:0	XO:i:0	XG:i:0	NM:i:0	MD:Z:151	YS:i:0	YT:Z:CP
HISEQ09:337:CA3UFANXX:7:1104:5821:27285	147	VIRSorter_Ga0164292_10000001-circular-cat_2	6550	42	151M	=	6456	-245	CCAGTATACTCTGCTAAAAATGGGATATACAGTAACTATCAACGGCCTATATGATTCTTCTACTGGATCTAAAATAAGACTACTTCAACACGCTGCTTCTTTAGGATTTGTAGATGGAATAGTCGACTCTCAAACAAAATCAGTACTAGCA	GGGGGGGGGEGGGGGGGGGGGGGFGGGGDGCGGEGGGGGGGGGGGGGGFGGGFGGGGGGGGGGGGGGGGGGGGGGFGGGGGGGGCGGGGBGGGGGGGGGGGGGGGGGGGGGGGGGGGGGGGGGGFFGGGGGGGGGGGGGGGGGGGGCB@BC	AS:i:0	XN:i:0	XM:i:0	XO:i:0	XG:i:0	NM:i:0	MD:Z:151	YS:i:0	YT:Z:CP
HISEQ09:337:CA3UFANXX:7:1104:15310:27728	99	VIRSorter_Ga0164292_10000001-circular-cat_2	60151	42	151M	=	60289	289	AAAGATGCATTCACCAGGGCATTCTTCAGCAGATTCTACTACGTCATCAAGTTTGTCATCAGCAAAAGATGCTAGCCCTGCTGAGCCTTCTGGGTTCCCCACTGCTGCACAATAGATCTTGTCTCCCTCTTTGACATAAGCCAGTCCGTCA	CCCCCGGGGGGGGGGGGGGGGGGGGGGGGGGGGGGGGGGGGGGGGGGGGGGGGGGGGGGGGGGGGGGGGGGGGGGGGGGGGGGFGGGGGGGGGGGGGGGGGGGGGGGGGGGFGGGGGGGGGEGGGFGGGGGGGGGGEGEGEGGGGGGGGG#	AS:i:0	XN:i:0	XM:i:0	XO:i:0	XG:i:0	NM:i:0	MD:Z:151	YS:i:0	YT:Z:CP
HISEQ09:337:CA3UFANXX:7:1104:15310:27728	147	VIRSorter_Ga0164292_10000001-circular-cat_2	60289	42	151M	=	60151	-289	AGCCAGTCCGTCATCCATCATGACAAATACATCCGGAGCTATTTCTGCGCATAGTCCGTCTCCAGTACACAGGTCTTGGTCAATCCATACTCTCATTCGTCGTCCTCTTCTTCTTCGTCATCGTCTTTTTTACTACCGTTAACTACACCAT	EGGGGGGGGGGGGGGGGGGGEGGGGGGGGGDGGGGGGGGGGGGGGGGGGGGGGGGGGEGGGGGGGGGGGGGGGGGGGGGGGGGGGGGGGGGGGGGGGGGGGGFGGGGGGGGGGGBGGGGGGGGGGGGGGGGGGGFFGGGGEGGGGGCCCCB	AS:i:0	XN:i:0	XM:i:0	XO:i:0	XG:i:0	NM:i:0	MD:Z:151	YS:i:0	YT:Z:CP
HISEQ09:337:CA3UFANXX:7:1104:18908:28874	99	VIRSorter_Ga0164292_10000001-circular-cat_2	132234	42	151M	=	132284	200	AAACAGGACTTAATAAAAGAAGTATAGTTACTATAAAGTGGTAAATAGTTTAATCTAGGAGGCAACAATGCCAGCATCAGGTACATCAACGGGAGCTATGGGTTTGATACCAAAAGCTAAAAGCTTAGCAAAAGGCTTGGGTTACAAAAAA	BAABAFBGFFGGEGGGEG>FF>DCFGEDCFCCDGGGGGG>FGGGGGGG1BFGCGGGGGCCGBBFDFGGCDDECGBF>CGD>CFGCGGGGGBGBFC@FGGGGGGCFC;FBGGEGGGDGEECFFGGC@FCGEFCFGGGGGABBCDG=E=GGBG	AS:i:0	XN:i:0	XM:i:0	XO:i:0	XG:i:0	NM:i:0	MD:Z:151	YS:i:0	YT:Z:CP
HISEQ09:337:CA3UFANXX:7:1104:18908:28874	147	VIRSorter_Ga0164292_10000001-circular-cat_2	132284	42	150M	=	132234	-200	TAATCTAGGAGGCAACAATGCCAGCATCAGGTACATCAACGGGAGCTATGGGTTTGATACCAAAAGCTAAAAGCTTAGCAAAAGGCTTGGGTTACAAAAAAGGTGCTGCACTTGCAGCAGGTGTAGTCGGTGCAGGTGCCATGATGAGAA	8@@8=E@;G/GGEGGB=BD./DGGGGGEDGGFFGDBDBGGGEGFGGGFGGEGEGGCGGFAF@F>DFC0GGGEF0G@GEGGGF>EGGDGGEGGGGDBGGDCGEGF1F>EEDD1BDCGGEEFBGGGEGDGGGGEGEGGGGGGC>DGDGAA3A	AS:i:0	XN:i:0	XM:i:0	XO:i:0	XG:i:0	NM:i:0	MD:Z:150	YS:i:0	YT:Z:CP
HISEQ09:337:CA3UFANXX:7:1104:6265:29287	83	VIRSorter_Ga0164292_10000001-circular-cat_2	127412	42	151M	=	127275	-288	AAAGGACACTTAACGTTTATAGGACTTGGCCAAGATACACAAGTATTATTAGATCTGTATACTAAATATGGATTTAAGTTTGATACAGCTATACTGATTAACAATAATGTACCAGTACACAATCTCGACCCTTTGCTTGATTCTTGCGCGG	GGGGGGGGGEGGGG@DGGGGGGDGGGGF8>GGGGGGGGGGGEGGGEGGGGGGGGGGGGGGGGGGGGGGFFFGGGGGGGGGFGGGGGGGGGGGGGFGGGGGGGGGGGGGGEEGGGGGGGGGGGGGGGGGGGGGGGGGGGGGGGGEEGBCBBB	AS:i:0	XN:i:0	XM:i:0	XO:i:0	XG:i:0	NM:i:0	MD:Z:151	YS:i:0	YT:Z:CP
HISEQ09:337:CA3UFANXX:7:1104:6265:29287	163	VIRSorter_Ga0164292_10000001-circular-cat_2	127275	42	151M	=	127412	288	ATAGTTCCTTCATAGGACAGCTATCTAAAGATCACAGATTATTATTGTTTAAAACAATGTTTACAGACACAGACTACAAACATAACCTGAATGTTAATAGAATCTCTAAGAAGCTATATAATATCTCACAGTTTAGTAAAGGACACTTAAC	CCCCBGGGGGGGGCGGFGGGGGGGGGGGGGGGGGGGGGGGGGGGGGGGGGGGGGGGGGGGGGGGGGGEGGGGGGGGGGGGGGGGGGGGGFGGGGGGFGGFGGGCGGGGDGGGGGGGEGGGGGGGGGGGEGGGGGGGGGC8@D;GGGCGGG=	AS:i:0	XN:i:0	XM:i:0	XO:i:0	XG:i:0	NM:i:0	MD:Z:151	YS:i:0	YT:Z:CP
HISEQ09:337:CA3UFANXX:7:1104:8343:29592	83	VIRSorter_Ga0164292_10000001-circular-cat_2	137795	42	151M	=	137673	-273	CATGATGGGATCATCTGGTGTTGGTCAAGTAGCCAAAGATGTAATGGGTTCTAGAAAAGCTCAAGGAGCAGTACTTGGTGGATTGTTTTTAGCTGGCATTGGAAAAGAAGTAGTAAGGCCAACTATTAAAGCTGGATTAGATGTAGCTTTT	GGGGGGGGGGGCGGGGGGDGGGGGFGGEGFCGGGGGGGGGGGGGGGGGGGEGGGGGEGGGGGGGGGGGGGGGGGGGGGGGGGGGGGGGGGGGGGGGGGGGGGGGGGGGGGGGGGGGGGGGGGGGGGGGGGGGGGGGGGGGGGGGGGCCCCC	AS:i:0	XN:i:0	XM:i:0	XO:i:0	XG:i:0	NM:i:0	MD:Z:151	YS:i:0	YT:Z:CP
HISEQ09:337:CA3UFANXX:7:1104:8343:29592	163	VIRSorter_Ga0164292_10000001-circular-cat_2	137673	42	151M	=	137795	273	AAATAAGATTGGGCACACAGGTATGGGTCCAAATAAATACAACCATCTTTACGGAGGATAGAAATGCCTATAAACCTAGGTTCAGTAAGTGCAGGCATATCAACTGGTAGAAGCATGTTATCCATGATGGGATCATCTGGTGTTGGTCAAG	BBCBBGGGGGGGGGGGGGGGGGFGGGGGGGGGGGGGGGGGGGGGGGGGGGGGGCGGDGGGGGGGGGGGEGGGGGGGGGGGGGFGGGGGGEGGGGGGGFGGGGGGGGGGGGGGGGGEGGGGGGEGGGGEGGGGGGGGGGGGGGGGGGGGGGG	AS:i:0	XN:i:0	XM:i:0	XO:i:0	XG:i:0	NM:i:0	MD:Z:151	YS:i:0	YT:Z:CP
HISEQ09:337:CA3UFANXX:7:1104:8089:30571	99	VIRSorter_Ga0164292_10000001-circular-cat_2	120355	42	151M	=	120571	367	AGGTATTGTCAATCAGTTGGATTAGCTGTTAGGGCACTTACCCTCTATGAGGAAGCGTTTGCTCCTCATGCATCCGTATTCCTCAACACGAGCCACTACCTTGTTGTAGTGAATCTTGTCTCCCGGCACACGTATGTATGCCTTGTTCATC	CCCCC@GGGGGGFGGFGGGGGGGGGGGGGGGGGGGGGGGGGGGGGGGGGGGGGGGGGGGGGGGGEGGGGGGGGDGDGGGGGGGGGGGGGGGGGGGGGGGGEGGGGGGGGGGFGGGGGGGGGGGGG@DGGGGGGGGGGGGEGEGEBGGGGE#	AS:i:0	XN:i:0	XM:i:0	XO:i:0	XG:i:0	NM:i:0	MD:Z:151	YS:i:0	YT:Z:CP
HISEQ09:337:CA3UFANXX:7:1104:8089:30571	147	VIRSorter_Ga0164292_10000001-circular-cat_2	120571	42	151M	=	120355	-367	GCTCTTTGCTTCAAAAAGTTCGTAGATTTCTCCACGACGCTTTCCTTCCACAAGATCACGACTGAACAAGTCAGCAATGCCCTCCTTGAACGTGTGCACTTTCATGCATCCGCACCAATTTGTTGTTTCCATTGTTACCTTTCTAAGCAGG	#EGGGGGGBGGGGGGGGDGGGGGEGEGGGGGGGGBGGGGGGGGGGFCGGGGGGGGGGGGGGGGGGGGGGGGGGGGGGGGGGGGGGGGGGGGGGGGGGGGGGGGGGGGGGGGGGGGGFGGGGGGGGGGGGGGGGGGGGGGGGGGGGGCCCCB	AS:i:0	XN:i:0	XM:i:0	XO:i:0	XG:i:0	NM:i:0	MD:Z:151	YS:i:0	YT:Z:CP
HISEQ09:337:CA3UFANXX:7:1104:19331:30559	83	VIRSorter_Ga0164292_10000001-circular-cat_2	204264	42	151M	=	204189	-226	TTTAGACTAACTGTCCCAAGTGAAACAAATGTGTTGGGATTAAAACTTGCATACAGTACAACTAGCGATACTGATCCAACTATTTTAAGACAAAAAGTGCAGGAACTTGCTAGCATAGAAACAACAGATGAAAGAATATTTATACCATTAA	F0GGGGGGGGBEFDECEF>EGGGGGCGGGGGGGGGEEGGDCGGGGF0;CFGF@>GGFGEEGGGGGGGGGGCGGGGG>GGCGCGGGGGGGGEGGGGGGGGGGC>GGBGGGGFGGGGGGGGGGGGGGGGGGGGGGGGGGGGGGGGGGGCCCBC	AS:i:0	XN:i:0	XM:i:0	XO:i:0	XG:i:0	NM:i:0	MD:Z:151	YS:i:0	YT:Z:CP
HISEQ09:337:CA3UFANXX:7:1104:19331:30559	163	VIRSorter_Ga0164292_10000001-circular-cat_2	204189	42	151M	=	204264	226	AATAGAGAAACTAAAGACTTTTCTTTTGGATTTTTGCAAATGAACCTGCTGCCAGCAGCTCATGGAACTAAAACTTTTAGACTAACTGTCCCAAGTGAAACAAATGTGTTGGGATTAAAACTTGCATACAGTACAACTAGCGATACTGATC	B@BCBGGFGGGGEFGGGGGGGGGGGGGGGGGGGFGGGGGGGGGGGGGGGGGGGGGGGGGGGGGGGGGGGGGGGGGGGGGGGGGGGGGGGGGGGGGGGGGGGGGGGGDEDFGEGGGGGGGGGGGGGFGGGGGGGGEGGGGGGGGGGGGGGGG	AS:i:0	XN:i:0	XM:i:0	XO:i:0	XG:i:0	NM:i:0	MD:Z:151	YS:i:0	YT:Z:CP
HISEQ09:337:CA3UFANXX:7:1104:12703:32150	83	VIRSorter_Ga0164292_10000001-circular-cat_2	184362	42	151M	=	184162	-351	GATCAGGAAGAGCATTTTGGGACCTAAACTTAGGTGGATTAGGTGACGTTCCTATCAAGCCAGAAGGTGCTTTAGGTAATATAGAAATATCTGAAATTGTTAGAAGATTTATTCCAAAAGAAAGAACAGATGTTACACAGATAAACCCAAT	=GGFD0GGGEF8@DGGF@=FDDF0EGGEGFCGEGGGEGF:GEF/E>GGFCE>DFFABGF1GGGGEBGGEGEGFFDCGGGEGGGGGGGGGGGGGGGGGGGGGGGGDCGGGGGGGGGGGGCGGGF>CFFGGGGGGGGGGGGGGGGGGGBBBBB	AS:i:0	XN:i:0	XM:i:0	XO:i:0	XG:i:0	NM:i:0	MD:Z:151	YS:i:0	YT:Z:CP
HISEQ09:337:CA3UFANXX:7:1104:12703:32150	163	VIRSorter_Ga0164292_10000001-circular-cat_2	184162	42	151M	=	184362	351	ACCTCCTAATATTGTCCCAGCAGGAAGGCCAGTCCCCAGTGCAAAAATTGGAATTCAAGCTGGAGACATCGGCTATAGAACTCAAGAAATGGCTGGTATATACGGATTTGGATTTGCTTCACTAAGAGAAGGTTATGGATTTGGTCAATCT	CBBCCGGGGGGGGEGGGGGGGGGGGGGCGGGGGFGGGGGGGGGEGGFGGGGGGGGGGGGGGGGGGGGGGDGDGGGGGGGGGGGGGGG@FGEEGGGBGGGGGGGGGFGGGGGGGGGCGGGGGGG0@CEG0FGGGGD6EGBGGGB.@EGGGGG	AS:i:0	XN:i:0	XM:i:0	XO:i:0	XG:i:0	NM:i:0	MD:Z:151	YS:i:0	YT:Z:CP
HISEQ09:337:CA3UFANXX:7:1104:16932:32369	83	VIRSorter_Ga0164292_10000001-circular-cat_2	172402	42	151M	=	172208	-345	TGAATTTTTACAGACTGAAACGGGTGAAGTCCAGTTTGGAATAATAGGTTCTAGAAATAATGGATTATCAATATCAGATATTGACCTATTGGAAGAAAAAGATTTTAATTTAGATCCAGTTATAACACCTGAAGGTTATGTTATTTCTGAT	GGGGGGEEGGGGGGGGGGGGGGGF@GGE;00F@GD>GFCGGGGGGGF0>GGGGGGGGGGGGGGGGGGGGGEGCGGGGGGGGGGGGGGGGGGGGGGGGGGGGGGGGGGGGGGGGGGGGGGGGGGGGGGGGGGGGGGGGGGGGGGGGFBBCCB	AS:i:0	XN:i:0	XM:i:0	XO:i:0	XG:i:0	NM:i:0	MD:Z:151	YS:i:-3	YT:Z:CP
HISEQ09:337:CA3UFANXX:7:1104:16932:32369	163	VIRSorter_Ga0164292_10000001-circular-cat_2	172208	42	151M	=	172402	345	AGAAATGTAGAAATATTTTCTGACGATGATGCAACACCAAATCAATATTCTTTTTACGATTTGTATTACTTGAGACTTAATGAATGTTATTCACTTCTAAAAGATTATGAATTTTTAAACATAATAGTGCCATTAGAAACTTCAACTATAA	CCCCCGGFGGGGGGGGGGGGGGGGFGGGGGGGGGGGGGGGGGGGGGGGGGGGGGGGGGGGGGGGGGGGGFEGGGGGGGGGGGCGGGGGDGGGGGGGGGGGEFF=EDFGGGGGG0FGGG0?FGGGEGGGG@EGGGCFGGCBGGGGG/FGGGG	AS:i:-3	XN:i:0	XM:i:1	XO:i:0	XG:i:0	NM:i:1	MD:Z:145T5	YS:i:0	YT:Z:CP
HISEQ09:337:CA3UFANXX:7:1104:8604:32759	99	VIRSorter_Ga0164292_10000001-circular-cat_2	98524	42	151M	=	98766	393	GTTAGTAAACACAATAGGTGAAAAGGTTGCATGATGCTTCTGGTATTCGAGCACATCGTTAAAGACGTGTTCTGTACCATCAGGATCAGTGTAGACCCACTTATTGTGTCTAAAAGTTTTGATCTTATACTCATTGTCTTCGTATTGCATG	CBCCCGGGGGGGGGGGGGGGGGGGGGGGGGGGGGGGGGGGGGGGGGGGGGGGGGGGGGGGGGGGGGGGGGGGGGGGGGGGGGGGGGGGGGGGGGGGEGGGGGGGGGGGGGGGGGGGGGGGGGGGGGGGGGGGEGGGGGGGGGGEGGGGGGE	AS:i:0	XN:i:0	XM:i:0	XO:i:0	XG:i:0	NM:i:0	MD:Z:151	YS:i:0	YT:Z:CP
HISEQ09:337:CA3UFANXX:7:1104:8604:32759	147	VIRSorter_Ga0164292_10000001-circular-cat_2	98766	42	151M	=	98524	-393	CTGAACTAGTAGGCTCTTTAATGCTTGAGCAATACAAAGCAAGTACAAAGTCATGTTGATCCTCGACGCGTTCAAATGAATTGATTGCATCGACAACAAACTTGTACAAGTAATCCCATTCTTCACGCTTTATAGAACCAACAGTTTGAAC	GBGGGGGGEGGBGGGGGGGGGGGGGGGGEGGGGGGGGGGGGGGGGGGGGGGGGGGGGGGGGGGGGGGGGGGGGGGGGGGGGGGGGGGGGGGGGGGGGGGGGGGGGGGGGGGGGGGGGGGGGGGGGGGGGGGGGGGGGGGGGGGGGGCCCCC	AS:i:0	XN:i:0	XM:i:0	XO:i:0	XG:i:0	NM:i:0	MD:Z:151	YS:i:0	YT:Z:CP
HISEQ09:337:CA3UFANXX:7:1104:18654:32946	81	VIRSorter_Ga0164292_10000001-circular-cat_2	128895	42	151M	=	128458	-588	ACATTACCCCACCTTCAAAGGCAGAATACTTAATGATTGCTCCTTCGCTACCAAACTTTAGTTTTTTCTCAGCTTTCTCAGCTTTTTTCTTAAACTGATAAATATTATTATTATCTCCTGAGAAATATTTGTAATACTCTTTGTAGAATTC	CGBBG:GGB@BEGGGGGCFFCGGGGGGGGGEFGGGGGGGGGFGAGGEGGGGGGGGGGGGGGGGGGGGBGEF1GCGGGGGGGGGGGGGGGGFGGGGGCEEGGGGGGGGGGGGGGGGGGGGGGGGGGGGGGGGGGGGGGGGGGGGGGGCCCCC	AS:i:0	XN:i:0	XM:i:0	XO:i:0	XG:i:0	NM:i:0	MD:Z:151	YS:i:0	YT:Z:DP
HISEQ09:337:CA3UFANXX:7:1104:18654:32946	161	VIRSorter_Ga0164292_10000001-circular-cat_2	128458	42	151M	=	128895	588	CTTTTAATTTTTGTTTTGCAAAGTTCTTATAAGATTGACCAGTGTCATCCATAATTCTACTAGCAGCTTCTCCAGACCCTTTACTAACATTCCTAGCCTGTTCGTACATAGCTTTTATTTCACCAGATGAAGGTTGCACAGTACGAACTAC	CCCCCGGGGGGGGGGGGGGGGGGGGGGGGGGGGGGGGGGGGGGGGGGGGGGGGGGGGGGGGGGGGGFGGGGGGGGGGGGGGGGGGGGGGGEGGGGEGGGEGGGGGGGGG@F>GGGGGGGGGGGGGGGEG>FCGGGGGGGGBGGGBBGAGG#	AS:i:0	XN:i:0	XM:i:0	XO:i:0	XG:i:0	NM:i:0	MD:Z:151	YS:i:0	YT:Z:DP
HISEQ09:337:CA3UFANXX:7:1104:12839:33051	83	VIRSorter_Ga0164292_10000001-circular-cat_2	160979	42	151M	=	160854	-276	TTTCTTCAGTTGGGTTCTTTAATGATGATTATGAAGGAGGAGAGCTTTGGTTTCCTTATTTAAACCTTAAGTTTAAAGCTCAAAAGGGAGATATAATATTCTTTCCTTCAACGTACATTTATGCTCACGGATCAATGGAAGTAACTGAAGG	GGGGGCF=GGGGGGGGGGGGGGGGGEGGCGGD>GGGGGEGGGEGFGGGGGGGGGGGGGGGGGGGGGGGGGGCGGGGGGGGGGGEGGGGGGGGGGGGGGGFFD>GGGGGGGGGGGGGGGGGGGGGGGGGGGGGGGGGGGGGGGGGGFCCCCC	AS:i:0	XN:i:0	XM:i:0	XO:i:0	XG:i:0	NM:i:0	MD:Z:151	YS:i:0	YT:Z:CP
HISEQ09:337:CA3UFANXX:7:1104:12839:33051	163	VIRSorter_Ga0164292_10000001-circular-cat_2	160854	42	151M	=	160979	276	AGCAGACTATGAGAGAAGATATAATTTTAAGATGGAATTTATGGAAGCAATTAATTTTATAAAATATGGAAAAGGTCAACATTTTCAAGTCCATACAGATTCAGGTTTTTCATATTTTTGCACTCTTTCTTCAGTTGGGTTCTTTAATGAT	BBCCCGGGGFGGGCFEFGGGGCGGGGGGGGGGGGGGGGGGGGGGGGGGGGGGEGGGGGGGGGGGGGGGGGGGGGGGGGEGGGGGGGGGGGGGGGGBFE@FGGGGGG0D@@FGGGGECDGBEGGGGGGGGGGGGGFGGGGGGGGGGGGGGG@	AS:i:0	XN:i:0	XM:i:0	XO:i:0	XG:i:0	NM:i:0	MD:Z:151	YS:i:0	YT:Z:CP
HISEQ09:337:CA3UFANXX:7:1104:18903:33533	99	VIRSorter_Ga0164292_10000001-circular-cat_2	102510	42	151M	=	102538	179	TGTTAATTCATTAGTATTCATTTTAATTTTTTATTCTTTAAATGGGTTGTTAGGGATTGGGACTTCTTGCTTTTTACCATCAATATAAATAAAAGATGGACGATCAGGAACAACATTGTAATGTGCCTGGTAAGCAACAGCGTGGTAATGG	CCBCCGFGGGGGGEFGGGGGGGGGGGGGG>GGGGGGGGG>F:>:=CEGGCGGG>GGGGGB>G@GG>@GF>FGGGGBC>@@>FGGGGG1FFCFFEFEF>FGCAGG0BFG0EFGEGGGGFGGGGFF0DFGEBGGF=0F@FGGGGGGGGGGGGG	AS:i:-5	XN:i:0	XM:i:1	XO:i:0	XG:i:0	NM:i:1	MD:Z:74C76	YS:i:-5	YT:Z:CP
HISEQ09:337:CA3UFANXX:7:1104:18903:33533	147	VIRSorter_Ga0164292_10000001-circular-cat_2	102538	42	151M	=	102510	-179	TTTTATTCTTTAAATGGGTTGTTAGGGATTGGGACTTCTTGCTTTTTACCATCAATATAAATAAAAGATGGACGATCAGGAACAACATTGTAATGTGCCTGGTAAGCAACAGCGTGGTAATGGCTCAAAAAGATCTTGACAGCAAACCTAC	GBE@.GGGGGE=GGGGGGEGGEGGCGGGGGGFGGGFGGGGDGGGGGGDGGGCGGGGGEFEGGGGGFGGGGGGGGGGGGGGGGGGGGGGGGGGGGGGGGGGGGGGGGGGGGGGGGGGGGGGGGGGGGGEGGGGGGGGGE1GGGGGGGCBBBB	AS:i:-5	XN:i:0	XM:i:1	XO:i:0	XG:i:0	NM:i:1	MD:Z:46C104	YS:i:-5	YT:Z:CP
HISEQ09:337:CA3UFANXX:7:1104:17734:33839	99	VIRSorter_Ga0164292_10000001-circular-cat_2	166126	42	151M	=	166166	191	GTAGTTATAAAAAATGCTTTCAAGATAGACCAAAGCAAAATACTTGACCATATAGACTCTCAGGCAGAAGAAGCCCATAGGACCAGATGGCAGTTTATAACAGCTGAGGATGGCGTTGAGTATGGCATAAACGAAGATGGCTTCAGATATA	CCCCCGGGGGGGGGGGGGGGGGGGGGGGGGGGGGGGGGGGGGGGGGGGGGGGGGGGGGGGGGGGGGGGGGGGGGGGGGGGGGGGGGGGGGGGGGGGGGGGGGGGGGGGGGGGGGGGGGGGGGGGDGGGGGGGGGGGGGGGGGGGGGGGEGG	AS:i:0	XN:i:0	XM:i:0	XO:i:0	XG:i:0	NM:i:0	MD:Z:151	YS:i:0	YT:Z:CP
HISEQ09:337:CA3UFANXX:7:1104:17734:33839	147	VIRSorter_Ga0164292_10000001-circular-cat_2	166166	42	151M	=	166126	-191	TACTTGACCATATAGACTCTCAGGCAGAAGAAGCCCATAGGACCAGATGGCAGTTTATAACAGCTGAGGATGGCGTTGAGTATGGCATAAACGAAGATGGCTTCAGATATAGGCTAGAGGATGTTCCTGCAGCTCCTGTGCGATTGTTGCA	@GGGGGGGGGGGGGGGGEGGGGGGGGGGGGGGGGGGGGGGGGGGGGGGGGGGGGGGGGGGGGGGGGGGGGGGGGGGGGGGGGGGGGGGGGGGGGGGGGGGGGGGGGGGGGGGGGGGGGGGGGGGGGGGGGGGGGGGGGGGGGGGGGCCCBB	AS:i:0	XN:i:0	XM:i:0	XO:i:0	XG:i:0	NM:i:0	MD:Z:151	YS:i:0	YT:Z:CP
HISEQ09:337:CA3UFANXX:7:1104:20776:34252	99	VIRSorter_Ga0164292_10000001-circular-cat_2	64736	42	151M	=	64920	335	TACATGATCTTTGGAATAAACTTCTCAGGATCCTGACGCTCACCAATAATATTCATGGTGTTAGTTATGACTACTGGAACGTCAAACGTTCTCCAATATGAGATACAAGCAGCTTCCTGTGCAGCTTTAGAGCCTGAGTATGGATTAGATG	CCCBBDCG>FGFGGGGGGGDD@CFGGGGGFGGGEGGGGBBGGGGGGGGGGGGEDD1FGG>GGGGGCGE>D:FGGCFGFGGG00CCG>F11FDGEFGGGEGGGEFCFGGGGGG0FC;CFDGDGGGC@F00FGDG@0F@00<<0@C./CD=8@	AS:i:0	XN:i:0	XM:i:0	XO:i:0	XG:i:0	NM:i:0	MD:Z:151	YS:i:0	YT:Z:CP
HISEQ09:337:CA3UFANXX:7:1104:20776:34252	147	VIRSorter_Ga0164292_10000001-circular-cat_2	64920	42	151M	=	64736	-335	CCTTGGGAGCAGGACCATAAACCTCATCTGTTGAGACATGTAGAAATACTTCTGGCTTAATCTTGCGTGCAAGCTCTAGCATGTTAACGACCAATGCTACATTGTTCATGATGAATGGTGCTGGGTCTGTAATAGATCTATCTACGTGTGA	@;@.BGGEBGE@GFCGEF<00=GFDDFC80GGGF80FFGGGF=00F>CD>F8G>GGGDEFC/G@FGGGF@GFEGGGGCGGGGGFDBCE=<1F:1GGGEGGEFGEGEGGGCCGGGGGGGGGGGGGGGEGGGGGGGGGGGGGGGGGGGB@AAB	AS:i:0	XN:i:0	XM:i:0	XO:i:0	XG:i:0	NM:i:0	MD:Z:151	YS:i:0	YT:Z:CP
HISEQ09:337:CA3UFANXX:7:1104:1863:35387	83	VIRSorter_Ga0164292_10000001-circular-cat_2	55709	42	151M	=	55532	-328	ATACCAGATACTTCTGGTCTATATTATATTTATTTTAATTCTTCAGGAGTTCTTTCCTATCGAACTAGTTACTTTGTTTGGGACGAAGACGCACCCACCGCATATATTTACTGGAATGAAGTAGACAATAAGGCTTACTTCTTTGCTGATG	GEGEEE.GGGGGGGDD=GGGGGGGGCGGGGGGGGGGGGGGGGEGGGGGGGGGGGGGCFGGGGGGGGGGGGGEGGGGGGGGGGGGGGGGGGGGGGGGGGGGGGGGGGGGGGGGGGGGGGGGGGGGGGGGGGGGGGGGGGGGGGGGGGCCCCC	AS:i:0	XN:i:0	XM:i:0	XO:i:0	XG:i:0	NM:i:0	MD:Z:151	YS:i:0	YT:Z:CP
HISEQ09:337:CA3UFANXX:7:1104:1863:35387	163	VIRSorter_Ga0164292_10000001-circular-cat_2	55532	42	151M	=	55709	328	GCTTGGGTCAATACAGTTCGTCCTTCAAATGAGCCAATGGGCCATGAAGATAAAACAGAAAGTACTATCTCTTTTAATGAGGGAACTCGCACTTTTTCTATAGCTCCTGTTTCTACTTCTTTTACTGTTTGGTGTGCTGGAAAGCGTTTTG	CCCCCGGGGGGGGGGGGGGGGGGGGGGGGGGGGGGGGFGGGGGGGGGGGGGGGGGGGGGGGGFGGGGGGGGGGGGGGGGGGBGGGGGGGGGGGGGGGGGGGGGGGGGGGGGGGGGGGGGGGGGG@GGGGGG<FGGD@G0C;DGGGBGGGG#	AS:i:0	XN:i:0	XM:i:0	XO:i:0	XG:i:0	NM:i:0	MD:Z:151	YS:i:0	YT:Z:CP
HISEQ09:337:CA3UFANXX:7:1104:5501:35573	99	VIRSorter_Ga0164292_10000001-circular-cat_2	180291	42	151M	=	180611	471	ACAGAGGAGCCGGAAAATTACAAGTAGCTGCATCATCAGTAAAAGGCTACCTATTTGGTCATGAAGTAAAAAATCCTTTAGACATAGAAAATAATCAAATTTTTCAAGGAGCAATAGATTCAATCCCAGCATTGAGGGGAACGACATTAGG	BCCCBDEGGFCGGDGGGCCGE>GGGGGGGGGGG1F:@D@F@@FGDBGGGGEGG>FG>F@CF:FEGB:1FGEG@E1:F11CGG>GFGC0DCFCC0BF>0B@0>0FFC0DGBGEG00;FGG@GGGGCD08C0F@0<0@FGGG<G;C.CDDD=@	AS:i:0	XN:i:0	XM:i:0	XO:i:0	XG:i:0	NM:i:0	MD:Z:151	YS:i:0	YT:Z:CP
HISEQ09:337:CA3UFANXX:7:1104:5501:35573	147	VIRSorter_Ga0164292_10000001-circular-cat_2	180611	42	151M	=	180291	-471	TTGCATAGCAGTAAGTTTAAAGATTTTGCAAACTCATTACTGTCTGGAATTCAAACAGGAGACAGTACAGGAGGCAGCTTAAGCGCCAAAGAGATGTCTAAAGACATGCAGGTGAACGAGTATAAAAAGAACCTTAGATATAATCTTATCA	F=BFF@=CGGGF=C000FFF=EDD>GFF00>G>F>F;0BBFC0GCGFFGDCF@>GGGGGGGGDG@EFCFBGG@@CGFCFGBGGEE11GGGGGEGFF1E>GGGEFCGGGGG@GGGGGGGF1:F:GGDCF@GGGGGGGGDEE;1GE;1BBBBB	AS:i:0	XN:i:0	XM:i:0	XO:i:0	XG:i:0	NM:i:0	MD:Z:151	YS:i:0	YT:Z:CP
HISEQ09:337:CA3UFANXX:7:1104:20933:35707	99	VIRSorter_Ga0164292_10000001-circular-cat_2	12536	42	105M	=	12735	350	ATCTGATGGGATAGCGACCCTTCCTAAAAAAGAAATTAAAAAGTGGAGATCAAGTATTTCCATTTATAATAAAAACTTTAATAATTTAAATACACAAAAAAATAA	CBBBBGGGGGEGGGGAGGGGGGEGEDGGGGGGGGGGGGGGGGGGGGGGEBFGGGGGEGGDGGGCGGGGGEGGGGGC:B:FD>FD0F>FGGEG0@EGGGGGGGBG>	AS:i:0	XN:i:0	XM:i:0	XO:i:0	XG:i:0	NM:i:0	MD:Z:105	YS:i:0	YT:Z:CP
HISEQ09:337:CA3UFANXX:7:1104:20933:35707	147	VIRSorter_Ga0164292_10000001-circular-cat_2	12735	42	151M	=	12536	-350	AAAGATTCTACAATTACAAAATCAGATCCAATAAAGATGATAGATGAAAGTCCTGTATCATTTTTTGAATATGAAGCCCTGTCTGTAGACAGATCTGGCAAACCTAGGTATGAGTTCCAGTACTTGTCAGGCTCAGAAGTTATAGATTGGT	960:0GGCCFB000DB0000CGC0000CCCCC<0<0>F@EGGF@E00:0@GFCGGGFF>GGGGGGGGG>E1GDBBDBGEDEGGGGGGF@FEEGGCFDGBGGEGGGGGGGGGGGGGGGGEGGGGGGEGGEGGGGGGGGGCGGGGGGGBBBCB	AS:i:0	XN:i:0	XM:i:0	XO:i:0	XG:i:0	NM:i:0	MD:Z:151	YS:i:0	YT:Z:CP
HISEQ09:337:CA3UFANXX:7:1104:2330:37043	99	VIRSorter_Ga0164292_10000001-circular-cat_2	116871	42	151M	=	116968	248	CTACGCTGAGTTTATCTTTCAAGAACTTAATGATTGGCTTGCGTGTTTCCTCGGCAAGAGGCTGATTGTGCTTACCAAGAAGCTTAGTCATTGTGCCTTGAACCTCACCACTAAGTATTTGTAATGGCGTAGAACTCCTTCTTACTTCTGC	CCCCCGGGGGGGGGGGGGGGGGGGGGGGGGGGGGGGGGGGGGGGGGGGGGGGGGGGGGGGGGGGGGGGGGFGGGGGGGGGGGGGGGGGGGGGGGGGGGGGGGGGGGGGGGGGCGGGG=GGGGGGGGGGGGGGCGGGGGGGGGGBGGGGGG#	AS:i:-10	XN:i:0	XM:i:2	XO:i:0	XG:i:0	NM:i:2	MD:Z:84G25T40	YS:i:-5	YT:Z:CP
HISEQ09:337:CA3UFANXX:7:1104:2330:37043	147	VIRSorter_Ga0164292_10000001-circular-cat_2	116968	42	151M	=	116871	-248	TTGAACCTCACCACTAAGTATTTGTAATGGCGTAGAACTCCTTCTTACTTCTGCGTGCCCAATCCAATTGCCTTCAACATCTTTGAAACCAATGATGATTGTCTGACCGTCGTAAACACGATCTGCGTAAGAGCCAATGCAATTGTTTTGA	GGG;BGGGGGGGGGGGGGGGGGGGGGGGGGGGGGGGGGGGGGGGGGFFGGGGGGGGGGGGGGGGGGGGGGGGGGGGGGGGGGFGGGGGGGGGGGGGGGGGGGGGGGGGGGGGGGGGGGGGGGGGGGGGGGGGGGGGGGGGGGGGGGCCCCB	AS:i:-5	XN:i:0	XM:i:1	XO:i:0	XG:i:0	NM:i:1	MD:Z:13T137	YS:i:-10	YT:Z:CP
HISEQ09:337:CA3UFANXX:7:1104:4858:37735	99	VIRSorter_Ga0164292_10000001-circular-cat_2	137898	42	151M	=	138034	287	AAAGAAGTAGTAAGGCCAACTATTAAAGCTGGATTAGATGTAGCTTTTGATGATCCAGATGCAGACCAAAAAATGTTGGGAACAGATCTAACTCCTTCAATGTTGATCGGTGCTAATATACAAGGTCCCGTAGGAAGCGTTGCAAGGGGTG	CCCCCGGGGGGGGGGGGGGGGGGGGGGGGGGGGGGGGGGGGGGGGGGGGGGGGGGGGGGGGGGGGGGGGGGGGGGGGGGGGGGGGGGGGGGGGGGGGGGGGGGGGGGGGGGGGGGGGGGGGGGGGGGGDGGGFGCGGGGGGGGGGGGGGGG	AS:i:0	XN:i:0	XM:i:0	XO:i:0	XG:i:0	NM:i:0	MD:Z:151	YS:i:0	YT:Z:CP
HISEQ09:337:CA3UFANXX:7:1104:4858:37735	147	VIRSorter_Ga0164292_10000001-circular-cat_2	138034	42	151M	=	137898	-287	GCGTTGCAAGGGGTGCTAACGCTTACAGATTTGGAGTTGGTGGCACTAACCCATACGACACTCAAAAGAATGTAGGAAGGGCTGGAGGAATCATCGGTGCTGTTGGTGGTGGCATTTATGGTTATACAAAAGGAATTGCTGGACAAAGAGG	AGGGEGGGGGGGGGGBGGGGGGFGGGGGGGGGFFGGGGGGGFGGGGGGGGGGGGGGGGGGGGGGGGGGGGGGGGGGGGGGGGGGGGGGGGGGGGGGGGGGGGGGGGGGGGGGGGGGGGGGGGGGGGGGGGGGGGGGGGGGGGGGGGBBBCB	AS:i:0	XN:i:0	XM:i:0	XO:i:0	XG:i:0	NM:i:0	MD:Z:151	YS:i:0	YT:Z:CP
HISEQ09:337:CA3UFANXX:7:1104:4846:37839	99	VIRSorter_Ga0164292_10000001-circular-cat_2	129132	42	151M	=	129221	240	TCGCCTAGCTTAACAATGAAGTTAGTTGGCACTGGGCAGTCTGGACATGGTTCTATGTCAAATTTGTTTGGCTGCATCTTTGATCTTGTTTTTTATCTCATTAAACAGTTCTGTATTGTCACGCAAGTTTGTTATTGCGTTTTCTCTACCT	CCCCCGGGGGEGGGGGGGGGGGGGGGGGGGGGGGGGGGGGGGGGGGFGGGGGGGGGGGGGGGGGGGGGGGGGGGGGGGGGGGGGGGGGGGGGGGGGGGGEGG>DEGGGGGGGGGGGGGGGGGDF>CGGGGGGGGGGGGGGGGGGGEGDG/D	AS:i:0	XN:i:0	XM:i:0	XO:i:0	XG:i:0	NM:i:0	MD:Z:151	YS:i:0	YT:Z:CP
HISEQ09:337:CA3UFANXX:7:1104:4846:37839	147	VIRSorter_Ga0164292_10000001-circular-cat_2	129221	42	151M	=	129132	-240	TTTTTATCTCATTAAACAGTTCTGTATTGTCACGCAAGTTTGTTATTGCGTTTTCTCTACCTTGTGCAAAAAGTTCACCTTCTTGATAAATCCACGCACCTTTTTGCGTAAAGATTCCTTGGTCCACTGCCACATCAAAAACACATCCATG	GGGGGBGGGGGGGGGGGGGGGGGGGGGGGGGGGGGFGGFGGGGGGGGGGGGGGGGGGF>GGGGGGGGGGGGGGGGGGGGGGGGGGGGGGGGGGGGGGGGGGGGGGGGGGGGGGGGGGGGGGGGGGGGGGGGGGGGGGGGGGGGGGGBBBB@	AS:i:0	XN:i:0	XM:i:0	XO:i:0	XG:i:0	NM:i:0	MD:Z:151	YS:i:0	YT:Z:CP
HISEQ09:337:CA3UFANXX:7:1104:1098:38186	99	VIRSorter_Ga0164292_10000001-circular-cat_2	197528	42	151M	=	197635	258	GAACAGGAACATTACAGTCTCTTGATTTTGACAAAATTATTAAGATAGATAGTTTGCAAGATGTACAAGAAAGAATGTCTAATGTAGTTAACATTTCATTGATTGAAAAATCTCTTCTTGACCAAGAAGGAAGTTCTGGAGATACAGCATT	CCCCCFGGGGGEGGGGGGGGGGGGGGGGGGGGGGGGGGGGGGGGGGGGGGGGGGGGGGGGGGGGGGGGGGFGGGGGGGGGGGGGGGGGGGGGGGGGGGGGGGGGGGGGGGGGGDGGGGGGGGGGGGEFGGGGGEGGGGGGGGGGGGGFGGG	AS:i:0	XN:i:0	XM:i:0	XO:i:0	XG:i:0	NM:i:0	MD:Z:151	YS:i:0	YT:Z:CP
HISEQ09:337:CA3UFANXX:7:1104:1098:38186	147	VIRSorter_Ga0164292_10000001-circular-cat_2	197635	42	151M	=	197528	-258	AAATCTCTTCTTGACCAAGAAGGAAGTTCTGGAGATACAGCATTGGTTACTAAGAAAGATGGAGTTAAGAGTTTAGACTTTAACTTTTCTTTTGCTAACAAGCTAAAACATATGGGCTTAGACGAAATGCTTAAGAGCAGTGCAGCATTTG	GGGGGEGG=GCGGGGGGGGGGGGGGGGGGGGGGGGGGGGGGGGGGGGGGGFGGGGGGGGGGGGGGGGGGGGGGGGGGGGGGGGGGGGGGGGGGGGGGGGGGGGGGGGGGGGGGGGGGGGGGGGGGGGGGGGFGGGGGGGGGGGGGGBCCCB	AS:i:0	XN:i:0	XM:i:0	XO:i:0	XG:i:0	NM:i:0	MD:Z:151	YS:i:0	YT:Z:CP
HISEQ09:337:CA3UFANXX:7:1104:6158:38284	81	VIRSorter_Ga0164292_10000001-circular-cat_2	124124	42	151M	=	124126	153	CTGGAAGATTCATGAGAGCTTCGACAAGCTCCCAATCCTTCTCGTCCATGGTTTCCTTTCGGGTGGCCCCAACCAAGGGACTCTTAGTCTACCCATAAAAGAAAAACCCAGGAACTGACCCTGGGTTATCTTTATTGTCTAGTTTTCGAGT	GGGGGGGGGEGGGGGGGGGGGGEGGGGGEBGGGGGGEGGGGGGGGGGGGGGGGGGDACGGGGGGDGGGGGGGGGGGC1FEGGGGGGGGGGGGGGGGGGGGGGGGGFGGGGGGGGGGGGDFGGGGGGGGGGGGGGGGGGGGGGGGGGCCCCC	AS:i:-10	XN:i:0	XM:i:2	XO:i:0	XG:i:0	NM:i:2	MD:Z:0T0A149	YS:i:0	YT:Z:DP
HISEQ09:337:CA3UFANXX:7:1104:6158:38284	161	VIRSorter_Ga0164292_10000001-circular-cat_2	124126	42	151M	=	124124	-153	GGAAGATTCATGAGAGCTTCGACAAGCTCCCAATCCTTCTCGTCCATGGTTTCCTTTCGGGTGGCCCCAACCAAGGGACTCTTAGTCTACCCATAAAAGAAAAACCCAGGAACTGACCCTGGGTTATCTTTATTGTCTAGTTTTCGAGTAG	CCCCBGGEGGGGGGGGGGGGGGGGGGEGGGGGGGGGGGGGGGGGGGGGGGGGGGGGEGGGGGGGGGGGGGGGGFGGGGGGGGGGGGGGGGGGGGGGGGGGGGGGGGFGGGGGGGGGGGGGGGGGGGGGGGEGGGGGGGGGGGGGGGGGGGE	AS:i:0	XN:i:0	XM:i:0	XO:i:0	XG:i:0	NM:i:0	MD:Z:151	YS:i:-10	YT:Z:DP
HISEQ09:337:CA3UFANXX:7:1104:12281:38863	99	VIRSorter_Ga0164292_10000001-circular-cat_2	190504	42	151M	=	190812	459	TTGCCGGTAGAATAAAAGACGATTTTGCAAACAAACAACATTTTGGAATTAAGCCTGGAGAAAGTTCAGAAGCATACAACGCCTTTATGTATCATGTAGCTGGTCGAAAACAATTAGAAGAAGCTGGAGAACAAGCTGCTGAGGCCATGAA	CCCCCC@EEGGGGGGGGGGGGGGGGGGGGGGGGGGGGGGGGGGGGGGEGGGGGGGGGGGGGGGGGFGGGGGGGGGGGGGGGGGGGGGGGGGGGGGGGGGGFGFFCGGFGGEGEGGGGGGGGGGGGGGGGGGGGGGGGGGGGGBDGEEGBGG	AS:i:0	XN:i:0	XM:i:0	XO:i:0	XG:i:0	NM:i:0	MD:Z:151	YS:i:0	YT:Z:CP
HISEQ09:337:CA3UFANXX:7:1104:12281:38863	147	VIRSorter_Ga0164292_10000001-circular-cat_2	190812	42	151M	=	190504	-459	GGCGTTAGAACAGGTCTAGCAGCTGCTGCAGCCCTTTCTGTATTTGGTTTCGTTAAGTCTTACAGGAGGGATCATTCTAGTGATGACATATCCGGACCACCCCTGCTTCCAGGGGGCAGTGCATATGAGTCTGGGTATCCGGCTAGACAAG	GDGBGGGGGGBGEGGGGGGGEGGGGGGGGGG<GBGGGGGGGGGGGGGFGGGGEGGGGGGFEGGGGGGGGGGGGGGGGGGGGGGGGGGGGGGGGGGGGGGGGGGGGGGGGGGGGGGGEGGGGGGGGGGGGGGGGGGGGGGGGGGGGGBCBBB	AS:i:0	XN:i:0	XM:i:0	XO:i:0	XG:i:0	NM:i:0	MD:Z:151	YS:i:0	YT:Z:CP
HISEQ09:337:CA3UFANXX:7:1104:19658:38818	83	VIRSorter_Ga0164292_10000001-circular-cat_2	138693	42	151M	=	138614	-230	CCAATTATGCATTTGGTAGAAGCATTCTAGGTGATGATAGAAGCATTTTTGGCAAAAAACCATTTGGAGCCGGACGAAAAGCAAAGGCCCAATTTGCTAACAACCCATTGAATCCAGCTACATTTTTTAGATTTGATTCTGTAGCTAGATT	GGBB=GGGGGGGEDC=EGGGGGEGG@=GGGGGGGGGGGGGGGGGGGGGGGGGGGF=GGGGGGGEGGBGGGGGGGGGGGGGGGGGGGGGGGGGGGGGGGGGGGGGGGGGGGGGGGGGGGGGGGGGGGGGGGGGGGGGGGGGGGGGGGCCCCC	AS:i:0	XN:i:0	XM:i:0	XO:i:0	XG:i:0	NM:i:0	MD:Z:151	YS:i:0	YT:Z:CP
HISEQ09:337:CA3UFANXX:7:1104:19658:38818	163	VIRSorter_Ga0164292_10000001-circular-cat_2	138614	42	151M	=	138693	230	ACTGGCAAAAGAGCTGCAGTTAAAAACTTTCTAGGAAGAAGAACCGGAGCATACGCCGGTGACGCAATGCAGGATAATACCAATTATGCATTTGGTAGAAGCATTCTAGGTGATGATAGAAGCATTTTTGGCAAAAAACCATTTGGAGCCG	BBABCGGGGGGFGGGGGGGEGGGGGGGGGGGGGGGGGGGGGGGGGGFGGGGGGGGGGGGGGGGGGGGGGGGGGGGGGGGGGGGGGGGGGGGGGGGGGGGGGGGGGGGGFGGGGGGGGGGGGGGGGGGGGGGGGGGGGGBGGGGGGGEGGGG	AS:i:0	XN:i:0	XM:i:0	XO:i:0	XG:i:0	NM:i:0	MD:Z:151	YS:i:0	YT:Z:CP
HISEQ09:337:CA3UFANXX:7:1104:10977:39004	99	VIRSorter_Ga0164292_10000001-circular-cat_2	133326	42	151M	=	133466	291	CAACAGAGTGGATTGATTTTAATGTCTAATATAGAAAAAGCAAATAATAAAAATGGTTTCATGAAAGAGTTTGAGTCTTTAAGACCAGACCTTTTTTTTCCAGATCATTGGAATGAAGAGCAAGTAAATAAAGCTATAGAGTTGGTTCGAC	CCCCCGGGEGGGGFGGGGGGGGGGGGGGGGGGGGGGGGGGGGGGGGGGGGGGGGGGGGGGGGGGGGGGGEGGGGGFGGGGGGGGGGGGGGGGGGGGGGFGCGGGGGGGGGGGGGGGGGGGGGGG=GGGGGGGGGGGGGGGGGGGEGGGGED	AS:i:0	XN:i:0	XM:i:0	XO:i:0	XG:i:0	NM:i:0	MD:Z:151	YS:i:0	YT:Z:CP
HISEQ09:337:CA3UFANXX:7:1104:10977:39004	147	VIRSorter_Ga0164292_10000001-circular-cat_2	133466	42	151M	=	133326	-291	GTTGGTTCGACCACAAAAAACAAGAACAGCAATGTTCTCATCTATCCCAATGAATTGCGAAGCAGAGAAATGCGTATACGCTTCAACTTGTCCTTTATTAAAAGAAAATGTTGCTCCAAAGAATAACCCATGTCCAATAGAGATGTCAATG	GGGGGGGGGGBGGGGGGGGGGGGGGGGGGGGGFGGGGGGGGGGGGGGGGGGGGGGGGGGGGGGGGGGGGGGGGGGGGGGGGGGGGGGGGGGGGGGGGGGGGGGGGGGGGGGGGGGGGGGGGGGGGFGGGGGGGGGGGGGGGGGGGGCCCCC	AS:i:0	XN:i:0	XM:i:0	XO:i:0	XG:i:0	NM:i:0	MD:Z:151	YS:i:0	YT:Z:CP
HISEQ09:337:CA3UFANXX:7:1104:15550:41088	99	VIRSorter_Ga0164292_10000001-circular-cat_2	117883	42	151M	=	117985	253	TGGAACCAATTTCTTTCTTGCCATCTGGCCGTAAATAAGACCCCAGATCGGTGTGCCTGTCTTTTTGTTCTTCCACATGAGACGGTACCCATTGTTAGTTTTGTTCATGAATAGAACTCCAGGCCACTTCTTCTGGTAGTGCTGACCCCTG	BBBCBGGGGGGGGGEGGGGGGGGGGGGGGGGGGGGGGGGGCBGGGGGGCBDG<GGGGGDFGGGGGDGGGGGGD1FGGGGGGFGGGGG<FGDBDFGEGGEEGGEGF08F>DFGGCDGFF0FGGG=FGFGGGGC/DGEGEGGGGGGGGEGGGB	AS:i:-8	XN:i:0	XM:i:2	XO:i:0	XG:i:0	NM:i:2	MD:Z:96G35T18	YS:i:-5	YT:Z:CP
HISEQ09:337:CA3UFANXX:7:1104:15550:41088	147	VIRSorter_Ga0164292_10000001-circular-cat_2	117985	42	151M	=	117883	-253	GTTCATGAATAGAACTCCAGGCCACTTCTTCTGGTAGTGCTGACCCCTGGTGTTAATAGTTGCTGTTTTGAATTCAACAATCCAACCAGCTTTTTCACCAGGCATTTCCGAAACGTACATCTCATTGATAGAGACGTAATCAAACAACTTG	#GGGGGBGGDEGGGEED.GGC@GFGGGGGGFGGEGGGEGGGGGGFGGGGGGGFGGGGGGGEGGGGGGGEGGGDGFGGGGGGGGGGGGGGGGGGGGGFFGGGGGGGGGGGGGF:E>EGEGGGGFGGGGGGGGGF=BGGCEFGGGGGGCBBAB	AS:i:-5	XN:i:0	XM:i:1	XO:i:0	XG:i:0	NM:i:1	MD:Z:30T120	YS:i:-8	YT:Z:CP
HISEQ09:337:CA3UFANXX:7:1104:6294:41447	83	VIRSorter_Ga0164292_10000001-circular-cat_2	34418	42	151M	=	34300	-269	TTCACAATGGAAATATTATGAAGTAGCTAGATTTGTTCCATCACTCAATAGGGTGATTAGAGATAAAAAGAATGGCCAACCAGTTATACTGACAGCGGAAGAGATACCGATGTATGCTAGCTCAAATGACAACACCGGTATATATACATCG	D=GGDD@EBEGGGGGFCGGGGGGGGGEGGEGGDGGGGGGGGGGGGGFGGGGGGEGGGGGGGGGGGGGGGGGGGGGGFGGGGGGGFGGGGGGGGGGGGGGGGGGGGGGGGGGGGGGGGGGGGGGGGGGGGGGGGGGGGGGGGGGEGGCCCCC	AS:i:0	XN:i:0	XM:i:0	XO:i:0	XG:i:0	NM:i:0	MD:Z:151	YS:i:0	YT:Z:CP
HISEQ09:337:CA3UFANXX:7:1104:6294:41447	163	VIRSorter_Ga0164292_10000001-circular-cat_2	34300	42	151M	=	34418	269	TTATAGAACTCATTCCGAAGAAATGATAAAAGATAACAAGATGATTTTGTGGAATTCAAAACAAGAATCTGGTAAAATACCACTATATGAAAATAGAAGTTGAAGAAAATAAGTTTCTTTCACAATGGAAATATTATGAAGTAGCTAGATT	CCCCCGGGFGGGGGGGGBGGGGGGGGGGGGGGGGGGGGGGGGGGGGGGGGGGGGGGGGGGGGGEGBGGGGGGGGGGGGGGGGGGGGGGGGGGGGGGGGGGGGGGGGGGGGGGGGGG>FGDGGGGGGGGGGGGGGGGEGGGGGGGCCFGGGG	AS:i:0	XN:i:0	XM:i:0	XO:i:0	XG:i:0	NM:i:0	MD:Z:151	YS:i:0	YT:Z:CP
HISEQ09:337:CA3UFANXX:7:1104:5298:41992	83	VIRSorter_Ga0164292_10000001-circular-cat_2	196807	42	151M	=	196650	-308	AAGCTATTGCATTCAATGGGCGGAAGAGGGTTTAAGAGCCTTTTTGCCACTATGGGATTAACTAATAATACCGATGACGATCTTTATGATGAAGTTTCATTTAGGGCACAAACGTATATGAGATCTGTTTGGGACATGTTCCAAATGTGTG	GGEGGGGGEGGGGGGGGGGGGGGGGGGGGGGGGGGGGGGGGGGGGGGGGGGGGGGGGGGGGGGGGGGGGGGGGGGGGGGGGGGGGGGGGGGGGGGGGGGGGGGGGGGGGGGGGGGGGGGGGGGGGGGGGGGGGGGGGGGGGGGGGGCCCCC	AS:i:0	XN:i:0	XM:i:0	XO:i:0	XG:i:0	NM:i:0	MD:Z:151	YS:i:0	YT:Z:CP
HISEQ09:337:CA3UFANXX:7:1104:5298:41992	163	VIRSorter_Ga0164292_10000001-circular-cat_2	196650	42	151M	=	196807	308	AGCTTTAGAGGCAAGACAGGGTGGTTTAAATTCCGTTCCAGAAGAACAAAAAGCTTCAGGAATATCTGGAGCAGTAAAAGGAGCTTTAACCAGTAATGCAACAATTGCAACATTAAGTACTATTAGTCCAGTATTTGGTGCAGCAGCATTG	CCCCCGGGGGGGGGGGGGGGGFGGGGGGGGGGGGGGGGGGGGGFGGGGGGGGGEEGGGGGGGGGGGGGGGGGGGGGGGGGGGGGGGGGGGFGGGGGGGGGGGGGGGGGGGGGGGGGGGGGGGGGGGGGGGGGGGGGGGGGGGGGGGEGGGG	AS:i:0	XN:i:0	XM:i:0	XO:i:0	XG:i:0	NM:i:0	MD:Z:151	YS:i:0	YT:Z:CP
HISEQ09:337:CA3UFANXX:7:1104:2920:42940	99	VIRSorter_Ga0164292_10000001-circular-cat_2	28421	42	151M	=	28640	370	TGTCGTAGTTGACTTCATATGTCCTACAGAGGCTACAAGAGAATCTTTTGGTCACGCCGATAAAATTATATGGGTAGATAGAATAGATGAAAGTCAATATAAAGATACTAACGCTATATGGCAAGATCCAATAAATTATGACATTAGAATA	CCCCCGGGGGGGGGGGGGGGGGGGGGGGGGGGGGGGGGGGGGFGGGGGGGGGGGGGGGGGGFGGGGGGGGGGGGGGGGGGGGGGGGGCGGGGFGGGGGGGGGG>FGGGGGGGGGGGGGGFGGGGGGGGGGGGGGE/CDGGGGGGGGEGGGG	AS:i:0	XN:i:0	XM:i:0	XO:i:0	XG:i:0	NM:i:0	MD:Z:151	YS:i:0	YT:Z:CP
HISEQ09:337:CA3UFANXX:7:1104:2920:42940	147	VIRSorter_Ga0164292_10000001-circular-cat_2	28640	42	151M	=	28421	-370	TAAACCAACTACGTTGCTACTTGGTCGTTACCAGCCTTGGCATGATGGGCATTCTGCTCTCATGAGCGAGGGATTAAAGAGAACTAATCAAGTTGTGATAGGTGTTAGATCTAGCTACAAGACTTCCGAGAAAGATCCTTTTACTTATCCC	@GBBGBGC@EGG@/GGE=EC0GGG<BGGGGFBGGC0GGGG@EGF>GGGGGGF:DGFGGGGGGGGGGGGGGGGGGGGGGGGGGGGGGEGGGGGGGGGGGGGGGGGGGGGGGECGGGGGGEGGGGGGGGGEGGGGGGGGGGGGGGGGGBBCCB	AS:i:0	XN:i:0	XM:i:0	XO:i:0	XG:i:0	NM:i:0	MD:Z:151	YS:i:0	YT:Z:CP
HISEQ09:337:CA3UFANXX:7:1104:7582:43707	99	VIRSorter_Ga0164292_10000001-circular-cat_2	80896	42	151M	=	81052	307	GGAATACCAACAGTTAGCATGCGACGAATAGGCTGAATGCCAAACTTCTGAGCTTCTTGAGGATTATTCCAAAAATAAAGATTGCGCATAATAACATCTTTAATATTATCAAGGCCACCAATTTGAACAAAAGTAATCTTAGGTTTGATTA	B@3?A11FFGD0FF>1=D1;FFD<AGG>0C@FGGG>GGGEGGGFGGEGGEGGCC1=FFCEDEE>FGCFGBDGGG@CGG1<F>FED/<E</CFCGGGDG8;F8FF@F>8CG00CFBF=0@FF0C0;000088DDC@//@D/DDGG=G.8/C8	AS:i:-3	XN:i:0	XM:i:1	XO:i:0	XG:i:0	NM:i:1	MD:Z:126T24	YS:i:0	YT:Z:CP
HISEQ09:337:CA3UFANXX:7:1104:7582:43707	147	VIRSorter_Ga0164292_10000001-circular-cat_2	81052	42	151M	=	80896	-307	AGAATTCCATTTTTCTTAACATTAGCCATTTTAGCTTCGTAAATATAAGAAGAGCTAATTGTCCCATGCTCAAGAACTGACATAAGACAGAGGTTGATGAACTTAGATTCTGTAAGGCCAAGTCCAGCATTAGAAATTTCTTTAGCCTTAG	000FGGF60<0F:00F0CC0<0FBGED800GFGGGF=/:00F00>GGGGCGFB00=0>0010B1B11@DFGFDF=>@GGF<1::1=1@1DFE1ECGFDDFF1=1<<11CGD>11<11G@D>BGCCCGCF11F1E11CC11DBFC@1<:3BB	AS:i:0	XN:i:0	XM:i:0	XO:i:0	XG:i:0	NM:i:0	MD:Z:151	YS:i:-3	YT:Z:CP
HISEQ09:337:CA3UFANXX:7:1104:14781:43780	83	VIRSorter_Ga0164292_10000001-circular-cat_2	118900	42	151M	=	118796	-255	ATGGATGAACCAAGAACGTCAAGAGTCTTTTCTCCATTAGCCCAGCACGAAGCTGCAAAGCCATTAACCGCAACACCATTGTTATTGGTGTAGTTGTTTGGCTTTACTTCTGTAAGAGTGAAATCTTCACACTTCAGAACCAGCTTCAACC	GGGGGEGGGGGGGGGGGGGGGFGGGGGGGGEGGGGGGGGGGGGGGGGGGGGGGGGGGGGGGGGGGGGGGGGGGGEGFGGGGGGGGGGGGGGGGGGGGGGGGGGFGGGGGGGGGGGGGGGGGGGGGGGGGGGGGGGGGGGGGGGGGGCCCCC	AS:i:0	XN:i:0	XM:i:0	XO:i:0	XG:i:0	NM:i:0	MD:Z:151	YS:i:0	YT:Z:CP
HISEQ09:337:CA3UFANXX:7:1104:14781:43780	163	VIRSorter_Ga0164292_10000001-circular-cat_2	118796	42	151M	=	118900	255	AGAACGCTGCTGGGATGGTCAGGTTAAATACCGACTAGAGGATGTCACCATCTTCTTCGTCATTGTACTCATCAAGAAGCTTCCGGAGCTCCTCTGAAACGCCCATGGATGAACCAAGAACGTCAAGAGTCTTTTCTCCATTAGCCCAGCA	CCCCCGGGGGGGGGGGGGGGGGGGGGGGGGGGGGGGGGGGGGGGGGGGGGGGGGGGGGGGGGGGGGGGGGGGGGGGGGGGGGGGGGGGGGGGGGGGGGEGGGGGGGGGFGGGGGGGGGGGGGGGGGGGGGGGGGGGGGGGGGGGGEGGGE6	AS:i:0	XN:i:0	XM:i:0	XO:i:0	XG:i:0	NM:i:0	MD:Z:151	YS:i:0	YT:Z:CP
HISEQ09:337:CA3UFANXX:7:1104:18998:43794	99	VIRSorter_Ga0164292_10000001-circular-cat_2	31409	42	151M	=	31563	305	CACAATACATGGTCAAACTGGAATAAATGAATTCTATAAAGCTCTCCTTGCTTATCATCATACGACGAAGCTAGATATAGTAGACCCTATAGCTTTTAAGGTATGGTTAGACTCAGAAACAGATATCTATTCTGCATTGGGTGGAGCCTCT	BCBABFGGGGGGEGGGGGGGGGGGGGGGGGGC1FGGGGGGDD@F@@FGEGGGGGGGGGGGFGGGGGGGGGGGEGGGGGGGGGDGGFGGBGGGGEGGG>:EC@CFCGGGG>DGGDDGGGEEGEFFGGGGGGEGGCG=DFC80FG@@<@CDE=	AS:i:0	XN:i:0	XM:i:0	XO:i:0	XG:i:0	NM:i:0	MD:Z:151	YS:i:-5	YT:Z:CP
HISEQ09:337:CA3UFANXX:7:1104:18998:43794	147	VIRSorter_Ga0164292_10000001-circular-cat_2	31563	42	151M	=	31409	-305	GTTACAGTAATGATGGACATTCTAATGTCCATAGATCTATCTACTCCTGAATCTATCACTAAGCTTGTAAAGCACAAAGCTAATAAGGGAAAGCAACTAGACTCTCTGCAGGAGCTTCAGATCTTGATCACTCAAAAGGGTGAAAAGAATG	0GGBGGGGGG@GGGGGF>FF@@@GGGCGECGGGGGGGCGEGFFFGE>GEGGGGGDCGGGGGDGGGGFCEGGGGF>GGGGGGGGFGGGGGGGGGGGGEEGCGGGFGGGGGGGGGGGGGGDF>EGGGGEGGGGGGGF@FGGGGGGCDGBBBBB	AS:i:-5	XN:i:0	XM:i:1	XO:i:0	XG:i:0	NM:i:1	MD:Z:87A63	YS:i:0	YT:Z:CP
HISEQ09:337:CA3UFANXX:7:1104:10447:44159	99	VIRSorter_Ga0164292_10000001-circular-cat_2	188625	42	151M	=	188692	218	ATAAAATGGTTAGAGATGCAACAGGAAAACTTTCTCCATGGGGTAAATATGTACAAGAAATTGGCCTGGATCCAAACGAAGTGCCAGTAGGATATGATTCCGACGCAATATTTCAAGTTTTAAAAAAAGCATCAGACGTAAGTTACAATGA	CCCCCGGGGGGGGGGGGGGGGGGGGGGGGGGGGGGGGGGGGGGGGGGGGGGGGGGGGGGGGGGGGGGGGGGGFGGGGGGGGGGGGGGGGGGGGGGGGGGGGGGGGGGGGGGGGGGGGGGGGGGGGGGGGGGGGGGGGGGGGGGGGGGGGGG	AS:i:0	XN:i:0	XM:i:0	XO:i:0	XG:i:0	NM:i:0	MD:Z:151	YS:i:0	YT:Z:CP
HISEQ09:337:CA3UFANXX:7:1104:10447:44159	147	VIRSorter_Ga0164292_10000001-circular-cat_2	188692	42	151M	=	188625	-218	GGATCCAAACGAAGTGCCAGTAGGATATGATTCCGACGCAATATTTCAAGTTTTAAAAAAAGCATCAGACGTAAGTTACAATGACAGAGTAATATCAGAAGTTTCTAGTGCACTTGGATATAATGTCACCAACTTTGAGCATCTGCAAGAC	GGGGGGGGGGGGGGGGGFGGGGFGGGGGGGGGGGGGGGGGGFGGGGGGGGGGGGGGGGGGGGGGGGGGGGGGGGGGGGGGGGGGGGGGGGGGGGGGGGGGGGGGGGGGGGGGGGGGGGGGGGGGGGGGGGGGGGGGGGGGGGGGGGCCBBB	AS:i:0	XN:i:0	XM:i:0	XO:i:0	XG:i:0	NM:i:0	MD:Z:151	YS:i:0	YT:Z:CP
HISEQ09:337:CA3UFANXX:7:1104:18962:45859	99	VIRSorter_Ga0164292_10000001-circular-cat_2	190769	42	151M	=	190951	333	ATCCTTTAAAACTGGTGCCTTAGGTGACGCCCTTAAGAATAAAGGCGTTAGAACAGGTCTAGCAGCTGCTGCAGCCCTTTCTGTATTTGGTTTCGTTAAGTCTTACAGGAGGGATCATTCTAGTGATGACATATCCGGACCACCCCTGCTT	BBCBAFEGGGGGGGGGGGGGGGGGGGGFBGGGGGGGGEGGGGGGGGGGGGGGGGGGGGGGGGGGGGGGGGGFG@FFFCFGGGGGGFGDGGGGGGGGGGGGGEDGGGGGGGGGGGGGGGDGGGCFEG0=CFGGGGGGGGGGGGGG>DGGGDC	AS:i:0	XN:i:0	XM:i:0	XO:i:0	XG:i:0	NM:i:0	MD:Z:151	YS:i:0	YT:Z:CP
HISEQ09:337:CA3UFANXX:7:1104:18962:45859	147	VIRSorter_Ga0164292_10000001-circular-cat_2	190951	42	151M	=	190769	-333	CGGCTAGACAAGCAGTTATCGAAAACCTTAGAACGCTAAACCCTGTAACTAGAGGAATGCAATACAAAGTGTACACATCAGGATCTGGCGAAGATGCAGAAAGATTAAGATCTATGGTTGGCGGTGTTACAGATGGTGAAGTTAACAGTAC	AGGE@EBGGGGGGGGGFD0GFFGGGGGGGGGGGGGGGGGGGGG@CGGGGDGGGGGGEGGGGGGGGGGGGGG@GGGGGGGGGGGGGGGGGGDCGGGGGGGGGGGGEGGGGGGGGGGGGGGGGGGGGGGGGGEGGGGGGGGGGGGGGGCBBCC	AS:i:0	XN:i:0	XM:i:0	XO:i:0	XG:i:0	NM:i:0	MD:Z:151	YS:i:0	YT:Z:CP
HISEQ09:337:CA3UFANXX:7:1104:10937:46418	83	VIRSorter_Ga0164292_10000001-circular-cat_2	37317	42	151M	=	37238	-230	GGTTTAGTAAGACAAACTGGAATACACGCTGCCGGAATAGTTATATCAAAAGGTGCATTAACAGATTATCTTCCAATCATGAGAAAGGGAGTAGATAGCCCAGTCGTAACTCAGTGGGATATGGGTAGAGTGGAGCAATGTGGCCTGCTTA	<EGGGGGGGGGGGGGGGGBEGGGGGGGGFGBDGEEGGGGGGGGGGBGGGCGGGGFGGGGGGGGGGGGGGGGFGGGGGGGGGGGGGGGGGGGGGGGGGGGGGGGGGGGGGGGGGGGGGGGGGGGGGGGGGGGGGGGGGGGGGGGGGGCCCCC	AS:i:0	XN:i:0	XM:i:0	XO:i:0	XG:i:0	NM:i:0	MD:Z:151	YS:i:0	YT:Z:CP
HISEQ09:337:CA3UFANXX:7:1104:10937:46418	163	VIRSorter_Ga0164292_10000001-circular-cat_2	37238	42	151M	=	37317	230	GGAAGTTGCTGAGTTTAAAAAAGAATATTCTAGCAATCAAGAATCAAAAACCATAGTTGACACTGCTTTTGGGTTAGAGGGTTTAGTAAGACAAACTGGAATACACGCTGCCGGAATAGTTATATCAAAAGGTGCATTAACAGATTATCTT	CCCCCGGGGGGGGGGGGGGGGGGGGGGGGGGGGGGGGGGGGGGGGFGGGGGGGGGGGGGGGGGGGCFGEGFGFFGGGGGGGGGGGGGGGGGGGGGGGGGGGGGFGGGDGGGGGGGGGEGGGGGGGGGGGGGGDBEGGGGGGGGGGGGGGGB	AS:i:0	XN:i:0	XM:i:0	XO:i:0	XG:i:0	NM:i:0	MD:Z:151	YS:i:0	YT:Z:CP
HISEQ09:337:CA3UFANXX:7:1104:20055:46503	99	VIRSorter_Ga0164292_10000001-circular-cat_2	160788	42	151M	=	160865	228	TCCATTAGAACTATCTGAAATTAAAAATGTTTACGATGACTATAATTCTATATTAACTACATGTCTAGCAGACTATGAGAGAAGATATAATTTTAAGATGGAATTTATGGAAGCAATTAATTTTATAAAATATGGAAAAGGTCAACATTTT	CCCCCGGGGGGGGGGGGGGGGGGGGFGGGGGGGGGGGGGGGGGGGGGGGGGGGGGGGGGGGGGGGGFGGGGGGGGGGGGGGGGGGGGGEGGGGGEFGGGGF@FGGGGF@F>EECGGGGGG@F>GGGFEEGGGGGGCEE>C>G0C@DFGGGG	AS:i:0	XN:i:0	XM:i:0	XO:i:0	XG:i:0	NM:i:0	MD:Z:151	YS:i:-5	YT:Z:CP
HISEQ09:337:CA3UFANXX:7:1104:20055:46503	147	VIRSorter_Ga0164292_10000001-circular-cat_2	160865	42	151M	=	160788	-228	AGAGAAGATATAATTTTAAGATGGAATTTATGGAAGCAATTAATTTTATAAAATATGGAAAAGGTCAACATTTTCAAGTCCATACAGATTCAGGTTTTTCATATTTTTGCACTCTTTCTTCAGTTGGGTTCCTTAATGATGATTATGAAGG	FBB0GF=FFF@@F8>EGGGGGGGGGGGGGFB@CGGDFGGGGGGGGGGGGGGGGGGGGGGGGGGGGGGGGGGGGGGGGGGGGGGGGGGGGGGGGGGGGGGGGGGGGEGGGGEGGGGGGGGFGGGGGGGGGGGGGGGGGGGGGGGGCGB@BBB	AS:i:-5	XN:i:0	XM:i:1	XO:i:0	XG:i:0	NM:i:1	MD:Z:131T19	YS:i:0	YT:Z:CP
HISEQ09:337:CA3UFANXX:7:1104:4046:47734	99	VIRSorter_Ga0164292_10000001-circular-cat_2	89915	42	71M	=	90103	339	ATCAGATAAAACAGGAACTAATAAACTAAAAGTAGAAAAAGATATTTTATAGTTATTAATATATTTATCTA	@BCABGCBFFD>0100;E11EGGG=>1C1::<EF11E@1EFGG1:11=::F1111<C1:11=F1111=C1@	AS:i:0	XN:i:0	XM:i:0	XO:i:0	XG:i:0	NM:i:0	MD:Z:71	YS:i:0	YT:Z:CP
HISEQ09:337:CA3UFANXX:7:1104:4046:47734	147	VIRSorter_Ga0164292_10000001-circular-cat_2	90103	42	151M	=	89915	-339	AAACATAACTGAAGGTTGATCTTCTTTTTCGTATTCATAACCGATTTCGAAGCGTTCGTTTATTTCTTCTTGAAGTAATTGAACTGCATCTGCGTCGTCTTGGAATTCGCCAGGAATATCGGCGTGAATTTCAACGTTAATTTTAACTTTC	###@GB@BGDC@GEC8/=C/C.D.C>C..C6///CC/.<C<C6.6.EC.?8.9.9.<00GF@GGFF9FBE0990BB@F:=0=0@@F:0BC///9/911GGF1CEDGGDGB1GGC>C/99>DF01C1DGGF;BGFGGDFDDCE1FCC@BA=A	AS:i:0	XN:i:0	XM:i:0	XO:i:0	XG:i:0	NM:i:0	MD:Z:151	YS:i:0	YT:Z:CP
HISEQ09:337:CA3UFANXX:7:1104:4811:47866	99	VIRSorter_Ga0164292_10000001-circular-cat_2	16886	42	151M	=	17154	381	TATGATCAGTTTATGGTAGACTGCGCAAGGCTCTCCAAGATGGCAGACGAGGTAGATTCTAGGGCTGATCAATTGTCCATTGACTATGCAAATGATTTCAGTTTGGCCACCCCGGACTACTATATAGATGCAGAGTTATCGTCCAAGGTGT	CBCCCDEGGGGG>FGGGGGGGGGGGGGG@DGGGGGGGGGEGGGGGGGGGGGGGGGGGGFGGGGGGGGGGGGGGGEGGGGGGGGGGGGGGGGFGEEGGCDGGFEGGGGCFGGCGGGGFGGFGE=GGGBGBGGGGGGGGG@EGGGGGGGG/8C	AS:i:0	XN:i:0	XM:i:0	XO:i:0	XG:i:0	NM:i:0	MD:Z:151	YS:i:-9	YT:Z:CP
HISEQ09:337:CA3UFANXX:7:1104:4811:47866	147	VIRSorter_Ga0164292_10000001-circular-cat_2	17154	42	113M	=	16886	-381	TAAAAAATAAAATAAATATGGTAAAAGATTTAATTGGAAAAAAGGAATAATTTAAAGTGTCAGAATTTATATACACAGAAAAAAAATCTCAACAGCACCATGGTCCAATCTCT	@BF;0C<0B@DE0GF>0:000E<0:=000F>1<1F:1GGGGGGGGEGCGGGGEDDGGGFF>FGGGFCDFBGGGEGCGGGGGCGGGCGF>GGFGGGGGGGGGGFCBGFDA@AAA	AS:i:-9	XN:i:0	XM:i:3	XO:i:0	XG:i:0	NM:i:3	MD:Z:4T15T2G89	YS:i:0	YT:Z:CP
HISEQ09:337:CA3UFANXX:7:1104:12814:49263	83	VIRSorter_Ga0164292_10000001-circular-cat_2	146339	42	151M	=	146218	-272	TGGCAAGACTTCTATGGATTTTTCTGGATGGGGGCAACATGATCCAGATGATCCTGAATCAGAACAAACGCTGTCATATTTGGCGTTTATATCTCCTGCTATTAAGGCTATTCAAGAACTTTCTGCAAAAGTTGATGAATTAGAATCTCGT	GGEGGGGGGGGGGGGGGGGGGGGGGGGGGGGGGGGGGGGGGGGGGGGGGGGGEGGGGGGGGGGGGGGGGGGGGGGGGGGGGGGGGGEGGGGGGFGFGGEGGGGGEGGGGGGFGGGGGGGGGGGGGGGGGGGGGGGGGGGGGGGGGGCCCCC	AS:i:0	XN:i:0	XM:i:0	XO:i:0	XG:i:0	NM:i:0	MD:Z:151	YS:i:0	YT:Z:CP
HISEQ09:337:CA3UFANXX:7:1104:12814:49263	163	VIRSorter_Ga0164292_10000001-circular-cat_2	146218	42	151M	=	146339	272	AAGATGACAACGGTAACTACTTGCGTGATGAAAATGAAAATATGATTTGCGATACTATTCCCGGCAAGCGCAGACACTATGGCTTAATTGCTCAAGAGGTTCGTCAAGTTATTTCAGATCTTGGCAAGACTTCTATGGATTTTTCTGGATG	BBCBCGGGGGGGGGGGGGGGGGGGGDGGGGGGGGGGGGGGGGGGGGGGGGGGGGGGGGGGGGGGGGGGFGGGGFGGGGGGGFGGGGGGFGGGGGGGGGGGGGGGGGGGGGGGGGGGGECEEGGGGGGGGGGGGGGGGGGGGGGGGEGBBBB	AS:i:0	XN:i:0	XM:i:0	XO:i:0	XG:i:0	NM:i:0	MD:Z:151	YS:i:0	YT:Z:CP
HISEQ09:337:CA3UFANXX:7:1104:15100:50250	97	VIRSorter_Ga0164292_10000001-circular-cat_2	14934	42	151M	=	15284	501	CAGTGTTAGCAACGCTTTTAATGATACTGAAACAACTGACATTTCACTTACTTCAGCTTTAGTTGATACAGAAATTAGAAAAGTTACAATACCAAAATTAGACTCTAGTTTATTTAACTACGTTGCTAACATTCTCAATAAGCCAAACAAT	CCCCCGGGGGGGGGGGGGGGGGGGGGGGGGGGGGGGGGGGGGGGFGGGGGGGGGGCGGGGGGGGGGGGGGGGGGGGGGGGGGGGGFGGGGGG>GGGGGGGGGGGGGGGGGGGGFGGGGGGGGFGGGGEFGGGGGGGGGGGGGGFGGDGGE@	AS:i:0	XN:i:0	XM:i:0	XO:i:0	XG:i:0	NM:i:0	MD:Z:151	YS:i:0	YT:Z:DP
HISEQ09:337:CA3UFANXX:7:1104:15100:50250	145	VIRSorter_Ga0164292_10000001-circular-cat_2	15284	42	151M	=	14934	-501	CTGTAGTTGAAGGTAGATTGGTATCTACAAAGCAAGTAGATACTTCAGTGCTCTTAGTGGACAGTGCAGATAGGGCAAAGTCTGTTTTTGCTAGCAAGTCTGGATCATCTGACTACGATGTTTTTTCTTTTCATTTTGATCCAAAAGTTTG	8GGGGGGGGGGGGGGGGGGGGGGGGGGGGGGGGGGGGGGGGGGGGGGGGGGFGGGGGGGGGGGGGGGGGGGGGFGGGGGGGGGGGGGGGGGGGGGGGGGGGGGGGGGGGGGGGGGGGGGGGGGGGGGF<GGGGGGGGGFGGGGGGGCCCCC	AS:i:0	XN:i:0	XM:i:0	XO:i:0	XG:i:0	NM:i:0	MD:Z:151	YS:i:0	YT:Z:DP
HISEQ09:337:CA3UFANXX:7:1104:2778:50309	83	VIRSorter_Ga0164292_10000001-circular-cat_2	111001	42	151M	=	110908	-244	TTAACGATTATATAAATGGTTGCTAAGAATGCGTAATTGCATACAAAGCCAAGCATAAACATTGCCATTATACTAAGTCCAACTCTACAAGTTGAGTATTTTTCTGGTACCATTATACTAAAGTAGCAGATTGTCCGCGAAGACGACTGCT	GGGGGGGGGGGEGGGEGGGGGGGGGFGGGFGGGGGEGFFGGGGGGGGGDFGGGGGGGGGGGGGGGGGGGGGGGGGGGGGGGGGGGGGGFGGGGGFGGGGGGGGGGGGGGGGGGGGGGGGGGGGGGGGGGGGGGGGGGGGGGGGGGGCCCBC	AS:i:-5	XN:i:0	XM:i:1	XO:i:0	XG:i:0	NM:i:1	MD:Z:114C36	YS:i:0	YT:Z:CP
HISEQ09:337:CA3UFANXX:7:1104:2778:50309	163	VIRSorter_Ga0164292_10000001-circular-cat_2	110908	42	151M	=	111001	244	GAAGCATTTTAGAAGCTAGAAAGAAAAAACAAATACAACGGTCAATCACGCCACCTTTGAGGTGTGTAATTGCCGTTGTTATTGCTCTTTTGATTAACGATTATATAAATGGTTGCTAAGAATGCGTAATTGCATACAAAGCCAAGCATAA	CCCCCGGGGGGGGGGGGGGGGGGGGGGGGGGGGGGGGGGGGGGGGGGGGGGGGGGGGGGGGGGGGGGGGGGGGGGFGGGGGGGGGGGGGGGGGGGGGGGGGGFGGGGGGGGGGGGGGGGGGGGGGGGGGGGGGGGGGGGGGGGGGGGGGGG	AS:i:0	XN:i:0	XM:i:0	XO:i:0	XG:i:0	NM:i:0	MD:Z:151	YS:i:-5	YT:Z:CP
HISEQ09:337:CA3UFANXX:7:1104:10995:50698	99	VIRSorter_Ga0164292_10000001-circular-cat_2	129088	42	151M	=	129322	385	CACATTCTCTACATTCGATGAATAGGCACTTGTGTTCTTGTTTTTCGCCTAGCTTAACAATGAAGTTAGTTGGCACTGGGCAGTCTGGACATGGTTCTATGTCAAATTTGTTTGGCTGCATCTTTGATCTTGTTTTTTATCTCATTAAACA	BCCBCGGGGGGGGGGGGGGGGGGGGGGGGGGGGGFGGGGGGFEGGFGGFGGGGGEDGGGFGGFGGGDGGGGGGGEGGEGGG>FDGGFBCFGGGGCGF>FDGGG::FEGGEGGGBFCGGGFGCGGGGGGEGGGGGGGGG8DGGGGGGG####	AS:i:0	XN:i:0	XM:i:0	XO:i:0	XG:i:0	NM:i:0	MD:Z:151	YS:i:0	YT:Z:CP
HISEQ09:337:CA3UFANXX:7:1104:10995:50698	147	VIRSorter_Ga0164292_10000001-circular-cat_2	129322	42	151M	=	129088	-385	TTTTGCGTAAAGATTCCTTGGTCCACTGCCACATCAAAAACACATCCATGTTCGTCTATTCCTTTTCCGTAAAATATATTAAATTCTGTTATCTTCATAGGGGGTGCCATCTTATTCTTGATGATCTTAACCTTAGAAGTAATTCCAATTG	GGGGD<6EGGG=GGGGEGD;=GGGGGGGGGGGGBGGGGFGGGGG>GEGGCG@GGGGGGGGGGGGGGGGGGGGGGGGGGGGGFEDGGGGGGGGGF<GGGGGGGGGGGGEGGGGGGGGGGGGGFGGGGGGGFGGFGDG>CGGGGGGGGBBBBB	AS:i:0	XN:i:0	XM:i:0	XO:i:0	XG:i:0	NM:i:0	MD:Z:151	YS:i:0	YT:Z:CP
HISEQ09:337:CA3UFANXX:7:1104:12894:52103	99	VIRSorter_Ga0164292_10000001-circular-cat_2	7213	42	151M	=	7420	358	TCCTAACGCAGAGGGTTTTTCTATCAGTAATGTTGAGTTTAGCATTTCTTCTCCTAGCACAAGTATAGCGCCTGTGTACGGTGGAACTTCTACCTTTGAAGGAACCGCTCAGGGAACAATAACCGCCTATACAGAAATAAATTCTGCTGAC	BCCCCGEGGGGGGFGEDGFGGGGGGGGGGGGGGGGEFF@FGGGGGGGGGGGGGGGGBGGGGGGGGGGGGGGGGGGGGGGGDGGGGGGGGFGGGGGGGGGGGGGFGGGGDGGGGG0FGGGGGGGDCDGGGGCDGDEGD=DEGDCGGG=GGG@	AS:i:0	XN:i:0	XM:i:0	XO:i:0	XG:i:0	NM:i:0	MD:Z:151	YS:i:0	YT:Z:CP
HISEQ09:337:CA3UFANXX:7:1104:12894:52103	147	VIRSorter_Ga0164292_10000001-circular-cat_2	7420	42	151M	=	7213	-358	AACAAGAATAGAATCAATAAATTTAAATAAAATTGATTTTACAATGTCACAAATTGTAGATGGAGTTACGATAACAAAAACAGTTTCGCATGTACCTTCTGAGCCGTTAAGGTATTCTTCTACAACTAACAAACTTGGCAATAGCATATCG	GGEGGGEGGGGGGGDGEFECC=GGGGEGGGGGGGGGGGFGGGGGGGGGGGGGGGGGGGGGGGEGGGGGGGGGGGGGEGGFGGGGGGGGGGGGGGFGGGGGGGGGFGGGGGGGGGGGGGGGGGGGGGGGFF>GFGGGGGGGGGGGGGCCCCC	AS:i:0	XN:i:0	XM:i:0	XO:i:0	XG:i:0	NM:i:0	MD:Z:151	YS:i:0	YT:Z:CP
HISEQ09:337:CA3UFANXX:7:1104:10453:53676	83	VIRSorter_Ga0164292_10000001-circular-cat_2	16565	42	151M	=	16495	-221	CAATAATTAATTATGAAAACAATAAAGAAATAGTATACAGAAGAGAAAAAGAAATAGGCGTTGGAAGCGTAGTATACTATTATGAAAATTTAAATAATGGAATTACAACATTAAGATTAAGAGCTGATCTAATGCGAGGTAAAGAAAATGC	0GF0GGF@GD@EGF=GGGG0GGGGGGGGGGCGGGGGGGGGGGFGCGGGGGGGGGGGGEGFCGGGGGGGGGGEGGGGGGGGGGGGGGGGGGGGGGGGGGGGGGGGGGGGGGGGGGGGGGGGGGGGGGGGGGGGGGGGGGGGGGGGGGCCCCC	AS:i:0	XN:i:0	XM:i:0	XO:i:0	XG:i:0	NM:i:0	MD:Z:151	YS:i:0	YT:Z:CP
HISEQ09:337:CA3UFANXX:7:1104:10453:53676	163	VIRSorter_Ga0164292_10000001-circular-cat_2	16495	42	151M	=	16565	221	CAAGATTATTTATTCCATGTAAAAATAGAAGACTTAAGGAATCTATATTCTAATACAGATAATGTTTTTTCAATAATTAATTATGAAAACAATAAAGAAATAGTATACAGAAGAGAAAAAGAAATAGGCGTTGGAAGCGTAGTATACTATT	CCCCCGGGGGGGGGGGGGGGGGGGGGGGGGGGGGGGGGGGGGGGGGGGGGGGGGGGGGGGGGGGGGGGGGGGGGGGGGGGGGGGGGGGGGGGGGGGEGGGGGGDEGGGGGGGGGGGGGGGGGGGCGEGCGCGD@FGDGGBGGGGGGGGGGB	AS:i:0	XN:i:0	XM:i:0	XO:i:0	XG:i:0	NM:i:0	MD:Z:151	YS:i:0	YT:Z:CP
HISEQ09:337:CA3UFANXX:7:1104:15137:53561	99	VIRSorter_Ga0164292_10000001-circular-cat_2	142362	42	151M	=	142509	298	TGACATAGCTATTTCTCATACAAGTTTTGGGCATTTAATAAGTCTAAAAAAAATATTGAACTACATTAATAATGAAGTTTCAATAATAAAAAATATAGTCATATACTATTTAGGAGAAGAGTACAAAGATGAAACAGAAGGCGAAATCGCA	CCCCCGGGGGGGGGGGGGGGGGGGGGGGGGGGGGGGGGGGGGGGGGGGGGGGGGGGGGGGGGGGGGGGGGGGGEGGGGGGGGGGGGGGGGGGGGGGGCEGGGGGGGEGGGGGCDCEGGEEGGGGEGGGGGGGGGGGGGGDDBGGGGGG<GG	AS:i:0	XN:i:0	XM:i:0	XO:i:0	XG:i:0	NM:i:0	MD:Z:151	YS:i:0	YT:Z:CP
HISEQ09:337:CA3UFANXX:7:1104:15137:53561	147	VIRSorter_Ga0164292_10000001-circular-cat_2	142509	42	151M	=	142362	-298	CGCAAAGCACCTCGCAGACTGGACAAAAGCAGTTACGCACTATACGAAACAGTTTGCCAAAGAAATCACAACCCAATCAGTCTCAATTCCACAATCCGAATTGGATCAAATCTCTAAGAAACAAGCCGCTCAATTTCAAGCGTTTTTTTCG	GGGGGGGGGGGGGGGGGGGGEEGGGGGGGGGGGGGGGGGGGGGGGGGGGGGGGGGGFGGGGGGGGGGGGGFGGEGGGGGGGGGGGGGGGGGGGGFGGGGGGGGGGGGGGGGGGGGGGGGGGGGGGGGGGGGGGGGGGGGGGGGGGGCCCCC	AS:i:0	XN:i:0	XM:i:0	XO:i:0	XG:i:0	NM:i:0	MD:Z:151	YS:i:0	YT:Z:CP
HISEQ09:337:CA3UFANXX:7:1104:11160:53769	99	VIRSorter_Ga0164292_10000001-circular-cat_2	9319	42	151M	=	9593	425	TGGAGTAAGCTTTGACATTCAAGATGTTGACGGAAATGACTGGAGATCGATTTCAAATGCTCAATAATTTAGGCAATTTCATATCCTCTTTTGGTTCCAACTCCAGAAAAGCTGTTTCTTCGGTACTCCAAGATTCTAGATTAGAAAAGCA	@BBABGGGGGGGGGGGGGGGGGG@FGGGGGGGGCGGGGGGGGGEGGGGGGGCFGGGGEGGGGG1FG@BGGGGGFE:G>FGGG1FGGGGGGGGEGGGFGGDGGGGGG>FGGGGGG0FDFGGGGGGGBG@0FGGDF=FGC@G=FGGGGGEGGG	AS:i:0	XN:i:0	XM:i:0	XO:i:0	XG:i:0	NM:i:0	MD:Z:151	YS:i:0	YT:Z:CP
HISEQ09:337:CA3UFANXX:7:1104:11160:53769	147	VIRSorter_Ga0164292_10000001-circular-cat_2	9593	42	151M	=	9319	-425	GGAATTAAAAATAAAAACTTTATACAATATTTCTTCCACCCTATCAGTCTTAGGTTCTTCTATGGAGAATATATTCGGTGGAGAAATTAAAAAAATAGAAAATGATTTAGCTTATTTAAACTCTTATATAGATAATTACTCATTCCTATCA	@BC867@B=GGGG@F0C00CGGF0FF0GFG@DF0F>:DGFFC8;FC;00CDGGEGF@GGGGCFCF:GGGGGFEDGG@EGFEGGGGFGGDGGGFGGFCGGGGDGGGGDGFC1GGFFCGGCGDEGGGEFFFDDG>GGGB>>1;CGFDBABABB	AS:i:0	XN:i:0	XM:i:0	XO:i:0	XG:i:0	NM:i:0	MD:Z:151	YS:i:0	YT:Z:CP
HISEQ09:337:CA3UFANXX:7:1104:4271:54459	99	VIRSorter_Ga0164292_10000001-circular-cat_2	87479	42	151M	=	87638	310	GTGATGGCTCTTGAAAAAGATCATCATCGTTATCAGAAAAATGAGACATTAAATATCCAAACTGTAAGTGGTCTATTTTTTTGTGTAAGATTAAAGACTAATCATAATACTGATTGTCTTCTTCTTTAGGCATAAAGGAGCGCCTACTTAA	CCCCCGGGGGGGGGGGGGGGGGGGGGGGGGGGGGGGGGGGGGGGGGGGGGGGGGGGGGGGGGGGGGGGGGGGGGGGGGGGGGGGGGGGGGGGGGGGGGGGGEGGGGGGGGGFGGGGGGGGGGGGGGGGDGEEGGGGG0CFGGGGGGGGGGG	AS:i:0	XN:i:0	XM:i:0	XO:i:0	XG:i:0	NM:i:0	MD:Z:151	YS:i:0	YT:Z:CP
HISEQ09:337:CA3UFANXX:7:1104:4271:54459	147	VIRSorter_Ga0164292_10000001-circular-cat_2	87638	42	151M	=	87479	-310	GCTTTAACCATGGATTGTATTTTTTGTAAAGTCCAATCATAGTATTATTGTATAAAACAAAAGCATCGATGTAACACATTAAATCATCATGATGTGATTCGTTAATCTTTTTTTGATACATTTGAAAGACTTTAGTTCTTGCAGAAAGAGG	##EGGGGGGGGGGGGGGGGGGFCEGGGGGGGGGGGGGGGGGGGGGGGGGGGGGGGGGGGGGGGGGGGFGGGGGGGGGGGGGGGGGGGGGGGGGGGGGGGGGGGGGGGGGGGGGGGGGGGGGGGGGGGGGGGGGGGGGGGGGGGGGGBBBCB	AS:i:0	XN:i:0	XM:i:0	XO:i:0	XG:i:0	NM:i:0	MD:Z:151	YS:i:0	YT:Z:CP
HISEQ09:337:CA3UFANXX:7:1104:14885:55416	99	VIRSorter_Ga0164292_10000001-circular-cat_2	196249	42	151M	=	196324	226	GGAACGATAGGTCTTGCCGGAAATAGTGCAATGAACATCATGACAGGGGGATTGCAAGCAGGAGTAAATGGAATTCTTCCTGGAAGTCCATTTGGTTCCGTTGGAGGAATGCAATCTGCTGGTGGCAGTGTTAGAACTCCAGTAGTTGGCG	BBCCCFFGGGGGGGGGGGGGGGGGGGGGGGGGGGGGGGGGGFGGGGGGGGGBGGGGGGGGGGGGGFGGEGGCGGGGGGGGGGGGGGGGGC@F@FGGGGGGGGGGGGGGGGGGGGGGGGGGGEGGGGGG8DGGGGBDEGEGDGBGGGGGGEG	AS:i:0	XN:i:0	XM:i:0	XO:i:0	XG:i:0	NM:i:0	MD:Z:151	YS:i:0	YT:Z:CP
HISEQ09:337:CA3UFANXX:7:1104:14885:55416	147	VIRSorter_Ga0164292_10000001-circular-cat_2	196324	42	151M	=	196249	-226	CTTCCTGGAAGTCCATTTGGTTCCGTTGGAGGAATGCAATCTGCTGGTGGCAGTGTTAGAACTCCAGTAGTTGGCGCAATGCAGTCTTTGTGGTCAAACTTTAGTACACAAAGAGATTTAGAAATATTCAAGAGAAATATTTATCCAGGCA	#GGGEGGGGGGGEFF00GGGGFGGGGGGGEGDGGGGGGGGGGGGDGGEGGGGGGGGGGGFGFEGGGGGGGGGGGGGGGGGGGGGGGGGGGGGGFGGGGGGEGDFGGGGGGGGGGGGGGGGGGGGGGGGEGGGGGGGGGEGGGGGGGCCCBB	AS:i:0	XN:i:0	XM:i:0	XO:i:0	XG:i:0	NM:i:0	MD:Z:151	YS:i:0	YT:Z:CP
HISEQ09:337:CA3UFANXX:7:1104:7637:56015	83	VIRSorter_Ga0164292_10000001-circular-cat_2	87989	42	151M	=	87851	-289	GTGCGTTCTCTTTACGGGGTTGTTCTTTGACCATTTGATATAAAGCTTTTATTCCAAGCGGAGTTATAGTATAACCTTTGTTGGATTTGATTGCAAATCGTTGACGGACAAGAATGTCTAGTGAGCGGGTAGCAGTACTAATTCTTTTATT	####GGC8=EGGGGCGCGGGGGD@0F@D8CGFGF0GG>G>C;00D@0FGGGDC/EDGGGGGD>GGGEFFGGGDF>FBCGGGDF>GGGGGGGGGGGEFGF>GGF@GGCFB1F:ECGFGCCGEGGGE<EGGGGFGGEGGFGGGGGGGGCCCCC	AS:i:0	XN:i:0	XM:i:0	XO:i:0	XG:i:0	NM:i:0	MD:Z:151	YS:i:0	YT:Z:CP
HISEQ09:337:CA3UFANXX:7:1104:7637:56015	163	VIRSorter_Ga0164292_10000001-circular-cat_2	87851	42	151M	=	87989	289	AGAATAAGTTGGTACGGGCGACGGGACTTGAACCCGCGTGCCACCAACTACCCTTTCTACACTTTATAAGAGTGAGGGGATACGCCCGTGTGTAAAAACAGAGATGTATCCAAGCATATTCGAAAATCTAATCTCATTGTGCGTTCTCTTT	BCCBBGGGGGGGGGGGGGGGGGGGGGGGGFGGGGGGGGGGGGGGGGGGGFGGGGGGGGGGGFGGGGGGFGGGGGGGGGGGGGGGGDGGGGGGGGGGGGGGGGGGGGGGGGGGGGEGGGGGGGGGGGGGGGGGGGEGGGEGGGGGGGGGGGG	AS:i:0	XN:i:0	XM:i:0	XO:i:0	XG:i:0	NM:i:0	MD:Z:151	YS:i:0	YT:Z:CP
HISEQ09:337:CA3UFANXX:7:1104:3407:56853	83	VIRSorter_Ga0164292_10000001-circular-cat_2	177048	42	151M	=	176947	-252	AGATGGATTATTTGATCCAGAACATGAACTTGATATTGCATCTTTCTCATTTGTTATCAAGCAAGAAAAACAACCTTTATACGGTTTTTGGTCCTACAATTATGATGCCATGATGGTTGGCAGTAGGTTGGTTAGCGGAGAAATGGTTGTA	#EGGGGGGGGGGGGGGGGGGGF@GGF@C0GGGGGEGGG=GGGGGGDGCGGGGGGGCGFGGGGGGGGGGEGGEGFGGGGEF=GGGGGGGGGGGGGGGGGGGGGGGGGGGGEGGGGGGGGGGGGGGGGGGGGGGGGGGGGGGGCGDGECCCCC	AS:i:0	XN:i:0	XM:i:0	XO:i:0	XG:i:0	NM:i:0	MD:Z:151	YS:i:0	YT:Z:CP
HISEQ09:337:CA3UFANXX:7:1104:3407:56853	163	VIRSorter_Ga0164292_10000001-circular-cat_2	176947	42	151M	=	177048	252	GCTAATATAGACACCGAGTGGGCTGGCAAGTCAACGGATGGTCAAAAATTTAATAGCTATTATGATTACTATTTCAGTGGCGAAGATGTAAAAGTGTACATAGATGGATTATTTGATCCAGAACATGAACTTGATATTGCATCTTTCTCAT	BBCCBGFGGGGGEGGGGDGGGGGGGGGEGGGGGGEGGCBBE=FGGGGGGGGGGEFGGGGGEGGGCGGGGGGGGGGGGGGGGG>EEFGGGGGGGGGGFECGFGGEGEGGGGFGGGGGEGEGGEGGGGGEGG@CFGGGGGGEB@@EEGGEBG=	AS:i:0	XN:i:0	XM:i:0	XO:i:0	XG:i:0	NM:i:0	MD:Z:151	YS:i:0	YT:Z:CP
HISEQ09:337:CA3UFANXX:7:1104:8889:57093	83	VIRSorter_Ga0164292_10000001-circular-cat_2	188931	42	151M	=	188846	-236	TAAAGTCGGTTAACTCAGATCCTGCAGAAAGTATTGGACTATTTGTAAACAGACAAGGTGCTGCAGTAAGTGTTTTAGAAACATCTAAAAAAATCCTTTTAGAAGAAACAGCATTAGGAGTTACTAAAAACTCAAGAGCTTATGATAAATT	6D.C>C9@GGDEGC=GG@@BGCGFGGGEGGF>>B>DDFGCGCC@GGGGG@F>GEGGGGGGGGCGFE1GCGEGGGGGGFFCF:F=1>GGGGGGFBFB1@EGGCEGCGGDGFCGGGGGGGGGGFGGGGGGGGGGGGGGDGGGGF>GGFBBBBB	AS:i:0	XN:i:0	XM:i:0	XO:i:0	XG:i:0	NM:i:0	MD:Z:151	YS:i:0	YT:Z:CP
HISEQ09:337:CA3UFANXX:7:1104:8889:57093	163	VIRSorter_Ga0164292_10000001-circular-cat_2	188846	42	151M	=	188931	236	CTAGGAGGTGGTGGAACAGGCTTTAGAGCCGGCGACGATGTAAAAGCTAAACAAATAATGATAAGAATAGCAGAAGATATAATGCTAAAGTCGGTTAACTCAGATCCTGCAGAAAGTATTGGACTATTTGTAAACAGACAAGGTGCTGCAG	CCCCBGGGCGGGGBGGGGGGDGGGGGGGGGGGGGFGGGGGGGGGGGGGGGGGGGGGGGGGGGGGGGGGGGGGGGGGGG@FGEGGGGGGGGGGGGGGGGFGGGGGGGGCGGGGGGGGGGGGEDEGEGGGEEGGGGD@@C;DGEGGGGEGEG@	AS:i:0	XN:i:0	XM:i:0	XO:i:0	XG:i:0	NM:i:0	MD:Z:151	YS:i:0	YT:Z:CP
HISEQ09:337:CA3UFANXX:7:1104:2458:58226	83	VIRSorter_Ga0164292_10000001-circular-cat_2	32601	42	151M	=	32367	-385	TCTACTTTTGTATATGATTCTCCTTTAGTGAAATATGTAGACGAAAGAAAAACATATGAAGAATATGAAGCAATCACCCAAGAAAGCTATAACCAAGATTCAGATTTTGATGTCAGCGATATAGTTGATTCAATGAGCGTTATTTAGGAAG	##ED00=EGGGG@GEGGGF@=FCD@CGGFGGGGGGGFFGDF<GGGGCGGGGGGGGGGGFGGGGGGGGGGGGGGGGGGFGGGGGGGGGGGGGGGGGGGGGGGGGGGGGGGGGGGGGGGGGGGGGGGGGGGGGGGGGGGGGGGGGGGGCBCBC	AS:i:0	XN:i:0	XM:i:0	XO:i:0	XG:i:0	NM:i:0	MD:Z:151	YS:i:-4	YT:Z:CP
HISEQ09:337:CA3UFANXX:7:1104:2458:58226	163	VIRSorter_Ga0164292_10000001-circular-cat_2	32367	42	151M	=	32601	385	GAGAAGCTAGCTAGAGATATGAACTGCGTTCTAATTATCACTGCCCAAGAAAACTCAAATTGAATGAAAGAAAAAAGAGAAGTAGTTCAACAGTCTGACACTGGTGGCTCATTAGCTATACAACAAAAGTGTGCCGTTACAATATTCATTA	BCCBBG>GDGEGGGGGGGFGGGGEGFGGGGGGGGEGGGECGGGEFGGGGGGGFFGGGCCE=1FGGGGGGGGGGBFDGBGGGGGGGGGGGEEGGGGGGGG>D>FGGBFDGGGEGGFECFFD@FGGGGGGGGGGGG=AGGGGGGGGGGGGG@G	AS:i:-4	XN:i:0	XM:i:1	XO:i:0	XG:i:0	NM:i:1	MD:Z:60A90	YS:i:0	YT:Z:CP
HISEQ09:337:CA3UFANXX:7:1104:16338:58388	83	VIRSorter_Ga0164292_10000001-circular-cat_2	159338	42	151M	=	159265	-224	CCAACGGTATCCTCTTTTAATCTCTTTTACTTGATGCGGAAATTCATCTTTAGCTGGAAAACAAATAAACATTCCAGGCTCTGGTTTGACAAGTAAATCTTGTTTAGGAAAATAGATCTCTCCACCTTCATAGTTATTATTATAATAAAGC	<GGGBFCGGGGBGFGGGGFCGEGC@GFGGGGGGGGGGGGFGGGF>FGGGGGG>CGEGGGGGGGGGGGGGGGGDGGGGGGGGGGGGGGGGGGFFCGGFGGGGGGGFGFGGGGGGGGGGGGGGGGGGGGGGGGGGGGGGGGGGGGGGGCCCCC	AS:i:0	XN:i:0	XM:i:0	XO:i:0	XG:i:0	NM:i:0	MD:Z:151	YS:i:0	YT:Z:CP
HISEQ09:337:CA3UFANXX:7:1104:16338:58388	163	VIRSorter_Ga0164292_10000001-circular-cat_2	159265	42	151M	=	159338	224	CTACAGATACTTGGGTTGCACTAGGCGACTTGCAAGCTTAATCTTTCTTAATGCACCAAAAATTAGTAGAGCACCAACGGTATCCTCTTTTAATCTCTTTTACTTGATGCGGAAATTCATCTTTAGCTGGAAAACAAATAAACATTCCAGG	BABBCGGGGGGGGGGGGGGGGGGGGGGGGGGGGGGGGGGGGGGGGGGGGGGGGGGGGGGGGGGFGGGGEGGGGGGGGGGGGGGGGGGFGGGGGGGGGGGGGGGGGGGGGGGGGGGGGGGGGGGGGGGGGG.CGGGGGGGGGGGGGGGGGGG	AS:i:0	XN:i:0	XM:i:0	XO:i:0	XG:i:0	NM:i:0	MD:Z:151	YS:i:0	YT:Z:CP
HISEQ09:337:CA3UFANXX:7:1104:13615:58993	83	VIRSorter_Ga0164292_10000001-circular-cat_2	130453	42	151M	=	130446	-158	GAGTTTGATTTAGACTACGTTAGAGCCGTAAAGCTCTTGAAGACAAAGATTAACACTCCGTATGACCTAATTAGGTACTGGGCATTTAGTGGTCCTTGTTTAGAACCACATCCAAAAATAGAAGATATTTCCGAATAGGATTTGACAAGCA	BGGGEGGGGGGGGGGGGGGGGGGGGGGGGGEFGGGGGGGGGGGGGGGFGGGGGGDGGGGGGGGGGGGGGGGGGGGGGGGGGGGGGGGGGGGGGGFGGGGGFGGGGGGGGGGGGGGGGGGGGGGGGGGGGBGGGGGGGGGGGGGGE@CCCCC	AS:i:0	XN:i:0	XM:i:0	XO:i:0	XG:i:0	NM:i:0	MD:Z:151	YS:i:0	YT:Z:CP
HISEQ09:337:CA3UFANXX:7:1104:13615:58993	163	VIRSorter_Ga0164292_10000001-circular-cat_2	130446	42	151M	=	130453	158	AAAAGTAGAGTTTGATTTAGACTACGTTAGAGCCGTAAAGCTCTTGAAGACAAAGATTAACACTCCGTATGACCTAATTAGGTACTGGGCATTTAGTGGTCCTTGTTTAGAACCACATCCAAAAATAGAAGATATTTCCGAATAGGATTTG	BCBCCG1BGGGGGGGGGGGGGGGGGGGGFGGGGGGGGGEGGGGGGGGGGFGGGGGGGGGGGGGGGGGGGGGGGGGGGGGGGGGGGGGGGGGGGGGGGGGGGGGGGGGGGGGGGGGGGGGGGGGGGGGGGGGGGGGGGGGGGGGGGGGGGGE	AS:i:0	XN:i:0	XM:i:0	XO:i:0	XG:i:0	NM:i:0	MD:Z:151	YS:i:0	YT:Z:CP
HISEQ09:337:CA3UFANXX:7:1104:18496:59187	99	VIRSorter_Ga0164292_10000001-circular-cat_2	66084	42	151M	=	66146	213	ATAAGGGACATACTTTTCAGGTATATAACTTGGAATTGGTAGTGGATAATCTATTTTAAAGTAATCAAACATTCCCATTATTTTCCTGCGATTTAAGGTCTAGGCTGCTAACCTGTGGATATAAAGCAATCAAATTGTATCATAAAAAAAA	CCCCBFGGGGGGGGGGGGGGGGGGGGGGGGGGGGGGGGGGGGEGGGGGGGGGCGGGGGGGGGGGGE@DGCGGC?FGGGGGGGGGGGGGGGGGGGGGGF>FFGGGEFGGGGGGGDGGFGGGGGGGGG>F;D08CCDGGGFFEGGG=FGC>GG	AS:i:0	XN:i:0	XM:i:0	XO:i:0	XG:i:0	NM:i:0	MD:Z:151	YS:i:0	YT:Z:CP
HISEQ09:337:CA3UFANXX:7:1104:18496:59187	147	VIRSorter_Ga0164292_10000001-circular-cat_2	66146	42	151M	=	66084	-213	AATCAAACATTCCCATTATTTTCCTGCGATTTAAGGTCTAGGCTGCTAACCTGTGGATATAAAGCAATCAAATTGTATCATAAAAAAAACATAAAAGATGAGTACTATTATAGAATAATAACCCAAAGGGAGAAACTATGGCTAGTGTAAG	BBGEEBBGGD.GBBDEGD0<C>DCGF.GG@C0GGGFDDGGGGGGGGGGFEGGEFFGGGGGGGF>@GEB@FGGF1:FE>1F@GGGGGGGFGGGGGEGFGGGGGGGGGGGGGGGGGGDGGGGDGGGGGGGGGGGGGGGGGGGGGGGGGBBCCC	AS:i:0	XN:i:0	XM:i:0	XO:i:0	XG:i:0	NM:i:0	MD:Z:151	YS:i:0	YT:Z:CP
HISEQ09:337:CA3UFANXX:7:1104:1749:59952	83	VIRSorter_Ga0164292_10000001-circular-cat_2	75557	42	151M	=	75425	-283	CAAAGTTATTGCAAAAATCATTAATTAAATGTTCTCTAACATTCATTAAATGTTGGTAATAAAAATCTGTATCAGTAAAAGGATTCCAAGTTAATGAAGAAACTTCAGAAAGAGGAATTTCTTCCCAACATTTAAAAAAGGGAACATGCCA	0EGC080FFF@:GGGGGB8GG@GB>GGGGGGGFCGGGCGGG@CEGEGGGGGF>F0CCGD>GGGGGGGGGGGCFGGFGGGEFGGGGGGGGGGGGGEGGF>GGGGGGGGGGGGGGGGGGGGGGGGGGGGGGGGGGGGGGGGGGGGGGGCCCCC	AS:i:0	XN:i:0	XM:i:0	XO:i:0	XG:i:0	NM:i:0	MD:Z:151	YS:i:0	YT:Z:CP
HISEQ09:337:CA3UFANXX:7:1104:1749:59952	163	VIRSorter_Ga0164292_10000001-circular-cat_2	75425	42	151M	=	75557	283	CTAAAGAAAGACGCTTAGAAACAAAGGTTAAATAAGCTTGTGATTCGTGAATTTCATGAACATAACTACAGTTATCTGGGCAATAGTCATTGTGATCTTCGTCTTCGGTATGGTCTTCATGAATTACAATATCAAAGTTATTGCAAAAATC	CBCCCGGGGGGGGGGGGGGGGGGGGGGGEGGGGGGGGGGGGGGGGGGGGGGGGGGGGGGGGGGGGGGGGGGGGGGGGGGFGGGGGGGGGGGGGGGGGGGGGGGGGGGGGGGGGGGGGGGGGGGGGGGGGGGGGGGGGGGEGGGGGGGGGG#	AS:i:0	XN:i:0	XM:i:0	XO:i:0	XG:i:0	NM:i:0	MD:Z:151	YS:i:0	YT:Z:CP
HISEQ09:337:CA3UFANXX:7:1104:1447:59995	83	VIRSorter_Ga0164292_10000001-circular-cat_2	127256	42	151M	=	127134	-273	AAAGCTCCCTGGAGACTAGATAGTTCCTTCATAGGACAGCTATCTAAAGATCACAGATTATTATTGTTTAAAACAATGTTTACAGACACAGACTACAAACATAACCTGAATGTTAATAGAATCTCTAAGAAGCTATATAATATCTCACAGT	GG@AF@>@0@>@CGGF@FCF;0EGBCGEECC>G>GGFGGCGB:F@GEGF>>GGGGGGGGGGGFC:@CEGGGGGGGGGEGEGGGGGGF>GGGF>GGGEGEEGGGGGGGEGCFGGGGGGGGGGGGGGGGGGGGFGGGGGGGGGGFG@FCCCCC	AS:i:0	XN:i:0	XM:i:0	XO:i:0	XG:i:0	NM:i:0	MD:Z:151	YS:i:0	YT:Z:CP
HISEQ09:337:CA3UFANXX:7:1104:1447:59995	163	VIRSorter_Ga0164292_10000001-circular-cat_2	127134	42	151M	=	127256	273	AGACAACTACGGATACGATTACTAATCGATCCTTATACACTAAATAGAAAGACCACTCACTAATGACAAATCCAACAATGCCAAATAACATACTGGTTGGCTCAGAGAAATTGTTCAGAACAAAAGCTCCCTGGAGACTAGATAGTTCCTT	BCCCBGGGGGGGGGGGGEGGGC@CFGGGGGGGGGGGGGGGGGGGGFGGGGGGGGGGGGGGGGGGGGGGGFGGGGGGGGGGGEGGGGEDGGGGGGGDGGGGGGGGGGGGGGGGGEGGGGGGEGBFFBGDFGGGG@BBDGGGGGGGGGGGGG@	AS:i:0	XN:i:0	XM:i:0	XO:i:0	XG:i:0	NM:i:0	MD:Z:151	YS:i:0	YT:Z:CP
HISEQ09:337:CA3UFANXX:7:1104:10755:59808	83	VIRSorter_Ga0164292_10000001-circular-cat_2	70478	42	151M	=	70194	-435	GCGCATTCAGGGCATTTAGTGACCCAGGCTAAAAGGTCTTCTTTACTTTGGCTCATAGGGTTTTCTCCACATAGAAGGAGAGTGTGCACTCTCAACGTTTAGTTTATGCTCCGTGTCCTCGTAAAGACGAATCATATGCATACAAGGATCT	CGGGGEGGBGGGGBGGDDGEGDBBGGGGBGGGGGGEGGGGGGGGGGE>GGCCFCGGGGGGGGGGGGGGGGGGGGGGGGGGGGGGF1DEGGGGGGFGGGGCCGGGGDF>//DGFGGBAFBGEGGGGGGFGGGGGGGGGGEGEGGGCGBBABB	AS:i:0	XN:i:0	XM:i:0	XO:i:0	XG:i:0	NM:i:0	MD:Z:151	YS:i:0	YT:Z:CP
HISEQ09:337:CA3UFANXX:7:1104:10755:59808	163	VIRSorter_Ga0164292_10000001-circular-cat_2	70194	42	151M	=	70478	435	GCATACGAAGAAGTAATGGTAACAGAACCAGTATAAGGATTAGAGGTTGTTGTCTGAGGAGCAGGTTTAGGGATAATAGTTTTTCTACTATCAGCAAGTTTGCTTATAGAATTAGCTAAGTTATTTATAGCGTTAACTAAAGATTTCATAT	BCCBB>F0@FGGGDGGGGGGDECGGGGGGGGGGCEGGGGEGGGGGGE:EG@CFGGGEGGEGGGGGCCFFGGFEGGEFGGGGGEGG>:BGEGGGGFEGGGGGEGGEGFDEGGCFGGEGGGGEEGGGEGGGGEGFGGGCGGG0@00BGEBBGG	AS:i:0	XN:i:0	XM:i:0	XO:i:0	XG:i:0	NM:i:0	MD:Z:151	YS:i:0	YT:Z:CP
HISEQ09:337:CA3UFANXX:7:1104:2893:60136	83	VIRSorter_Ga0164292_10000001-circular-cat_2	66724	42	151M	=	66518	-357	GCAGATGAGGCCATGAAAGCCTCTAAAAAACTTGCAAATAGAGCAGACTTATTTAAGAAGCCAAGAAACGTTGGTTACGGAACAGTTGCAGCTGGTGCATTAACTATGGTAGGGGGTTTTCAACAGGGTTCTATGGGAGGAATAGCTGCAG	=EGGGGBE6@@BGGGGGDC=FC;G@GF=GCGEGGGFGGGGGGGGFGGGGGGGGGGGGGGGGGGGGGGGGGGGGGGGGGGGGGGGGGGGGGGFGGGGFGGGGGGGGGGGGGGGGGGGGGGGGGGGGGGGGGGGGGGGGGGGGGGGGGCCCCC	AS:i:0	XN:i:0	XM:i:0	XO:i:0	XG:i:0	NM:i:0	MD:Z:151	YS:i:0	YT:Z:CP
HISEQ09:337:CA3UFANXX:7:1104:2893:60136	163	VIRSorter_Ga0164292_10000001-circular-cat_2	66518	42	151M	=	66724	357	GATTTAAAAAAGGTGGAATTGGTCTTGGTGCAGTAGGTGTAGGTGGAGCAGCTTATAGCTATCAACAGTTTCAACAGGGGGATTATGGTCAAGCTGCAATAGGGGCAGGAGTGTCAGCTGTGGGCTTTACTGGAGCCGCAGGGATGCTTGG	BBCCBGGGGGGGGGGGGGGGGGFGGGGFGGGGGGGGGGDEFGGGGGGGGGGGGGGGGGGGGGGGGGGGFGGGGGGGGGGGGDGBGGGGGGGGGGGGGGGGGGGGGGGGGGGGGGEGGGGCGGEGGGGGGGGGGGEGBDGGGGGEGGGGBGG	AS:i:0	XN:i:0	XM:i:0	XO:i:0	XG:i:0	NM:i:0	MD:Z:151	YS:i:0	YT:Z:CP
HISEQ09:337:CA3UFANXX:7:1104:1200:60766	83	VIRSorter_Ga0164292_10000001-circular-cat_2	145141	42	151M	=	145090	-202	CTATAACATTGGGATCAAATGTAACCATTGAATCTGGAGTAGCAGTACCAAACTCTTCTGGAGTAGCTTTTACTGGTTTAACTATTACAACAGCAGTTGGATCTGTAGGTGGAATACAATTAGGTTCTGACGCAAATAATCAGTGGCTTAC	8GGGGGGGFGGGGGGGGGGGGGGGGGGEGGGGGGGFGGGGGGGGGGGGGGGFFGGGGGGGGGGGGGGGGGGGGGGGGGGGGGGGGGGGGGGGGGGGGGGGGGGGGGGGGGGGGGGGGGGGGGGGGGGGGGGGGGGGGGGGGGGGGGCCCCC	AS:i:0	XN:i:0	XM:i:0	XO:i:0	XG:i:0	NM:i:0	MD:Z:151	YS:i:0	YT:Z:CP
HISEQ09:337:CA3UFANXX:7:1104:1200:60766	163	VIRSorter_Ga0164292_10000001-circular-cat_2	145090	42	151M	=	145141	202	GCATAGGTGGTCCAAATGGCATTAACTTCAACGGATCAACTACAGCTCCTGCTATAACATTGGGATCAAATGTAACCATTGAATCTGGAGTAGCAGTACCAAACTCTTCTGGAGTAGCTTTTACTGGTTTAACTATTACAACAGCAGTTGG	BAB@BFGFGGGGGGGGGGGGGG>GGGGGGGGGGGGGGGGGGGGGGGGGGGGGGGGGGGGGGGGGGGGGGGGGGGGGGGGGGGGGGGGGGGGGGGGGGGGGGGGGGGGGGGGGGGGGGGGGGGGGGGGFGGGGGGGGGGGGGGGGFGGGGGG	AS:i:0	XN:i:0	XM:i:0	XO:i:0	XG:i:0	NM:i:0	MD:Z:151	YS:i:0	YT:Z:CP
HISEQ09:337:CA3UFANXX:7:1104:13223:60908	99	VIRSorter_Ga0164292_10000001-circular-cat_2	201371	42	151M	=	201490	270	GTTATATTCAATACTTAAATAAAAATGGTCAACCGATGGACGCAGGATTATCTTTCAATCAAGGTATGGTAGTCGGTAGATATCATTCTATAAAAATACTTCCAGGAATCTTGGGCGTTAGATCCAATACTCGTACTGCAGAAGGAGATCT	CBCCCGGGGGGGGGGGGGGGGGGGGGGGGGGGGGGGGGGGGGGGGGGGGGGGGGGGFEGGGGGGGGGGGGGGGGGGGGGGGGGGGGGGGGGGGGGGGGGGGGGGGGGGGGGGGGGGGGGGGGGGGGGGGGGGBGGGGGEGGGGGGGEGGG@	AS:i:0	XN:i:0	XM:i:0	XO:i:0	XG:i:0	NM:i:0	MD:Z:151	YS:i:0	YT:Z:CP
HISEQ09:337:CA3UFANXX:7:1104:13223:60908	147	VIRSorter_Ga0164292_10000001-circular-cat_2	201490	42	151M	=	201371	-270	AGATCCAATACTCGTACTGCAGAAGGAGATCTATATGTTAGAACTGACGATCTACTTAAGAGTATGGGTTGGAAAGAAAAAGAAATTGGAAGTTTAGTTAGACACATAAGTCTTGAAAACGCAATTGTTCATTCTCAAATATTGAAGTATT	GGGGGGGGGGGGBEGGGGGGGGGGGGGGGGGGGGGGGGGGGGGGGGGGGGGGGGEGGGGGGGGGGGGGGGGGGGGGGGGGGGGGGGGGFGGGGGGGGGGGGGGGGGGGGGGGGGGGGGGGGGGGGGGGGGGGGGGGGGGGGGGGGGBBBCB	AS:i:0	XN:i:0	XM:i:0	XO:i:0	XG:i:0	NM:i:0	MD:Z:151	YS:i:0	YT:Z:CP
HISEQ09:337:CA3UFANXX:7:1104:16965:61178	99	VIRSorter_Ga0164292_10000001-circular-cat_2	186329	42	151M	=	186550	372	AAAGTAAGAGCTGCACAAAATTTTGCTGCAACAAGGCAAAGGGCTTCATTGTCAGCTACTGATGAAGGCCTTTCTTTTTTATCACTTACAGGAAAAACAGTTGGCATTACAGGGACTGAAGCATCTTATCTAAGAATAATTTCTGGAGCAG	CBCCCGGGGGGGGGGGGGGGGGGGGGGGGGGGGGGGGGGGGEGGGGGGGGGGGGGGGGGGGCCGGGGGGGGGGGGGGGGGGGGGGGGGGGGEGGGGGGGGGGGGGGGGFGGGGGGGGGGGFDGGGGGGGGGGGGGGGGGGGEG=@DGGGGE	AS:i:0	XN:i:0	XM:i:0	XO:i:0	XG:i:0	NM:i:0	MD:Z:151	YS:i:0	YT:Z:CP
HISEQ09:337:CA3UFANXX:7:1104:16965:61178	147	VIRSorter_Ga0164292_10000001-circular-cat_2	186550	42	151M	=	186329	-372	AAGTTGGTCCAATATTGGAAAGTTAGCTAAAAGACTTCAAAGTACCATGTCCCCTAGAGACGTTGCAGTTGGAGAAGAATTTATAGCAAGCATTTTAGACACAACACAAACAGTACAATTGCCAACTGGATTTCCAGGTATATCAATACCA	BEGGGGGGGGGGGGGGGGGGGGGGGEGGGGGGGGEGGGGGGGGGEGGGGGGGGGGGGFGGFGGGGGGGGGGGGGGGGGGGGGGGGFGGGGGGGGGGGGGGGGGFGGGGGGGGGFGGGGGGGFEGGGGGGGGGGGGGGGGGGGGGGGBBCBB	AS:i:0	XN:i:0	XM:i:0	XO:i:0	XG:i:0	NM:i:0	MD:Z:151	YS:i:0	YT:Z:CP
HISEQ09:337:CA3UFANXX:7:1104:20074:61035	83	VIRSorter_Ga0164292_10000001-circular-cat_2	98803	42	122M	=	98596	-329	AGCAAGTACAAAGTCATGTTGATCCTCGACGCGTTCAAATGAATTGATTGCATCGACAACAAACTTGTACAAGTAATCCCATTCTTCACGCTTTATAGAACCAACAGTTTGAACGAATTCGT	=EGF@D0;GF;0C0F80F8F8;.8.EE>CC=01F>CEFDDFDGFE111:/D=0F:CC:11GFFGGFGGGGGGGGGCF1CGGF:>G>F=91:BDBFCGEGFFC==>1BF;F>;C;;0@0==@?	AS:i:0	XN:i:0	XM:i:0	XO:i:0	XG:i:0	NM:i:0	MD:Z:122	YS:i:0	YT:Z:CP
HISEQ09:337:CA3UFANXX:7:1104:20074:61035	163	VIRSorter_Ga0164292_10000001-circular-cat_2	98596	42	124M	=	98803	329	TGTACCATCAGGATCAGTGTAGACCCACTTATTGTGTCTAAAAGTTTTGATCTTATACTCATTGTCTTCGTATTGCATGATTACACGCTTACCAATACCGTAGTGAATGAGAGCTTTCTCAAGA	ABAB1=FBB1C111E;FBEG;F@D1<FBGG1>FDG@:1ECCF:<FG>@1F:FGGBG:1C1ED@GF@DG1:E>1FEFGGGGCGF1F>FGG<>FD0;B:00==:FG>0BCGG00F0;@F0=F00;8	AS:i:0	XN:i:0	XM:i:0	XO:i:0	XG:i:0	NM:i:0	MD:Z:124	YS:i:0	YT:Z:CP
HISEQ09:337:CA3UFANXX:7:1104:9383:62101	83	VIRSorter_Ga0164292_10000001-circular-cat_2	48944	42	151M	=	48842	-253	GGGCGAGATATTACTAGAAGTGTTTCACCCTTTATGCTATCGTTATACAGATAGATTAATCAAAACTATGCCCTATCCCGTAACAGTAAACTATAGGTAAAAAATGATCGACGATTGGTTTGGCAATACTGTAATATGTACCGCAGTCACT	GGGGGGGGGEGGGGGGGGGGGGGGGDDGGGDGGGGGGGGGGGGGGGGGGGGGGGGGGGGGGGGGGGGGGGGGGGGGGGGFGGGGGGGGGEGGGGGGCGGGGGGGGGGGGGGGGGGGGGGGGGGGGGGGFGGGGGGGGGGGGGGGGGCCCCC	AS:i:0	XN:i:0	XM:i:0	XO:i:0	XG:i:0	NM:i:0	MD:Z:151	YS:i:0	YT:Z:CP
HISEQ09:337:CA3UFANXX:7:1104:9383:62101	163	VIRSorter_Ga0164292_10000001-circular-cat_2	48842	42	151M	=	48944	253	ATTGTCAATAATGGATTTTAAATTAGAAAAATTAAAAATGCATCCCGCTAAAAGCTCAAGAGAAGCTGCAGATACTTTTGTAACTGAGTACCCAATCCAATGGGGCGAGATATTACTAGAAGTGTTTCACCCTTTATGCTATCGTTATACA	CCCCCGGGGGGGGGGGGGGGFGGGGGFGGGGGGGGGGGGGGGGGGGGGGGGGGGGGGEGGGGGGGGGGGGGGGGGGGGGGGGGGGGGGGGGGGGGGGGGGGGGGGGGGGGGGGGGGEGGGGGGEGGGGGGEGGGGGGGGGGGGGGEGGGGE	AS:i:0	XN:i:0	XM:i:0	XO:i:0	XG:i:0	NM:i:0	MD:Z:151	YS:i:0	YT:Z:CP
HISEQ09:337:CA3UFANXX:7:1104:6062:62524	99	VIRSorter_Ga0164292_10000001-circular-cat_2	81960	42	151M	=	82155	346	TGTCTTTACCCTTGTAAGCAATAGCGTCTGAGCTAATGCCCCAGAGCTTGCTGAACTGCTCACGAACTTGTCCAACAGTCTTTCCTGAGACTGGTGCTGGCTGATTGTATACACCGTAACGAACGTTGGCTACGCCTTCGCTTGAGCTGGT	CCCCCGGGGGGGGGGGGGGGGGGGGGGGGGGGGGGGGGGGGGGGGGGGGGGGGGGGGGGGGGGGGGGGGGGGGGGGGGGGGGGGGGGGGGGGGGGGGGGGCGGGGGGGGGGGGGGGGEGGGGGGGGGGGGGGGGGGGGGGGGGGGGGGGE@	AS:i:0	XN:i:0	XM:i:0	XO:i:0	XG:i:0	NM:i:0	MD:Z:151	YS:i:0	YT:Z:CP
HISEQ09:337:CA3UFANXX:7:1104:6062:62524	147	VIRSorter_Ga0164292_10000001-circular-cat_2	82155	42	151M	=	81960	-346	TTAGTTATAGGTAAGCGGGTTGCTGTTGATTAACCATACGATTGTATGGCTGGGACATGCCAAGACCTAAATCAAAGTAGATCTCTGACTGTTCTGGATTTTGTTCGGAAACAATAGTATATTGAATACGACCAAGAATCATTGCAGCAAC	EGGGGEGGGGGGGGGGGGGGGGGGGEGGGGGGGGGGGGGGGGGGGGGGGGGGGGGGGGGEGGGGGGGGGGGGGGGGGGGGGGGGGGGGGGGGGGGGFGGGGGGGGGGGGGGGGGGGGGGGGGGGGGGGGGGGGGGGGGGGGGGGGGCCCBB	AS:i:0	XN:i:0	XM:i:0	XO:i:0	XG:i:0	NM:i:0	MD:Z:151	YS:i:0	YT:Z:CP
HISEQ09:337:CA3UFANXX:7:1104:18436:63018	83	VIRSorter_Ga0164292_10000001-circular-cat_2	13815	42	151M	=	13720	-246	GTGTTCATAAATGGTCTAGTCTCCACAGCATCTTTCAGTGGAGTGTACACAGTTGCTTCCAAAGTAGATGATTTTACTTTTACTGTGGTAAATAACAATACGGAAACCCTCCCTGTCTTAGCCTTGCAACCTGCATTAACTCTTGCGTGCT	#GGC/E=GGBBGGBGGGGDC=@=GGFGCGFDC00GGGGGGGGGGEGEGGE00<FGGGFB>EF>DCCF0@EGGGFC1>>GGEGGGGGDGGGGGGGCGGGGGGGGGGCB/GGF=GFF:CGGGGGEGGGGGGFGEGGGDDEGC=DE/AGBBBA@	AS:i:0	XN:i:0	XM:i:0	XO:i:0	XG:i:0	NM:i:0	MD:Z:151	YS:i:-9	YT:Z:CP
HISEQ09:337:CA3UFANXX:7:1104:18436:63018	163	VIRSorter_Ga0164292_10000001-circular-cat_2	13720	42	94M	=	13815	246	AGATTGATGTTGAAAATGTTTCTATTACTGCAGCACTATCTCAGGTCATAACAATAAAGTGTCTAGAGAGGCACGGTTTTTTAGCTGGGGCGTT	=ABB@>GD1FF;F1;C=B1;E=1EF1@C>C1CFGD11?11BEG1F:1:ED:::<:FB11F1FGGGG111/=//0=C:EF0EE0::E1:/9//;E	AS:i:-9	XN:i:0	XM:i:3	XO:i:0	XG:i:0	NM:i:3	MD:Z:25A10C54A2	YS:i:0	YT:Z:CP
HISEQ09:337:CA3UFANXX:7:1104:10726:63704	99	VIRSorter_Ga0164292_10000001-circular-cat_2	161943	42	151M	=	162010	218	GCCATACAGCAGTCTAGGCTTAAAAGAGATTGCATGGATGAAACCTACAATAAGCATGCCTACAAGTGTTTACCAATGTCTGCAGCTAATGTAAATGGCTGGGAATTAATTCTTCAGCAAGATGTTGTAGTTCAATGGGATGGAGGTAATA	CCCCCGGGGGGGGGGGGGGGGGGGGGGGGFGGGGGGGGGGGGGGGGGGGGGGGGGGGGGGGGGGGFFGGGGGGGGGGGGGGGGGGGGGGGGGGGGGEGGGGGGGGGGGGGGGGGGGGGGGGGGGGGGGGGGGGGGFGGGGGGGGGGGGGGC	AS:i:-5	XN:i:0	XM:i:1	XO:i:0	XG:i:0	NM:i:1	MD:Z:32G118	YS:i:0	YT:Z:CP
HISEQ09:337:CA3UFANXX:7:1104:10726:63704	147	VIRSorter_Ga0164292_10000001-circular-cat_2	162010	42	151M	=	161943	-218	GTTTACCAATGTCTGCAGCTAATGTAAATGGCTGGGAATTAATTCTTCAGCAAGATGTTGTAGTTCAATGGGATGGAGGTAATACTACTCCTAGAGTCTTAGAAGGCGAATTCTTAGATGGTAGACCCGTTGTAATTCCATCTATAATCGG	#@GGGGGGGGGCGGGGGGGGCGGGGGGGGBGGGGGEGGGGGGGGGGGGGGGGGGGGGGGGGGGGGGGGGGGGGGGGGGGGGGGGGGGGGGGGGGGGGGGGGGGGGGGGGGFGGGGGGGGGGGGGGGGGGGGGGGGGGGGGGGGGGGCCCBB	AS:i:0	XN:i:0	XM:i:0	XO:i:0	XG:i:0	NM:i:0	MD:Z:151	YS:i:-5	YT:Z:CP
HISEQ09:337:CA3UFANXX:7:1104:12006:64681	83	VIRSorter_Ga0164292_10000001-circular-cat_2	127443	42	151M	=	127380	-214	AAGATACACAAGTATTATTAGATCTGTATACTAAATATGGATTTAAGTTTGATACAGCTATACTGATTAACAATAATGTACCAGTACACAATCTCGACCCTTTGCTTGATTCTTGCGCGGTCTATAATTTCTGGACCAAAGACATGGGCTT	EGGGGGBEBGGGGGGGGFGGGGGGGGGGGGGGGGGGGGGGGGGGGGGGGGGGGGGGGGGGGGGGGGGGGGGGGGGGGGGGGGGGGGGGGGGGGGGGGGGGGGGGGGGGGGGGGGGGGGGGGGGGGGGGGGGGGGGGGGGGGGGGGGCCCCC	AS:i:0	XN:i:0	XM:i:0	XO:i:0	XG:i:0	NM:i:0	MD:Z:151	YS:i:0	YT:Z:CP
HISEQ09:337:CA3UFANXX:7:1104:12006:64681	163	VIRSorter_Ga0164292_10000001-circular-cat_2	127380	42	151M	=	127443	214	CTAAGAAGCTATATAATATCTCACAGTTTAGTAAAGGACACTTAACGTTTATAGGACTTGGCCAAGATACACAAGTATTATTAGATCTGTATACTAAATATGGATTTAAGTTTGATACAGCTATACTGATTAACAATAATGTACCAGTACA	CCBCCGGGGGGGGGGGGGGGGGGGGGGGGGGGGGGGGGGGGGGGGGGGGGGGGGGGGGGGGGGGGGGGGGGGGGGGGGGGGGGGGGGGGGGGGGGGGGGGGGGGGGGGGGGGGGCGGGGEGGGGGGGGGGGGGGGGGGGGEGGCFGCGGGG	AS:i:0	XN:i:0	XM:i:0	XO:i:0	XG:i:0	NM:i:0	MD:Z:151	YS:i:0	YT:Z:CP
HISEQ09:337:CA3UFANXX:7:1104:20628:64539	99	VIRSorter_Ga0164292_10000001-circular-cat_2	54480	42	151M	=	54498	169	TAAATGTCTCGCAAGTTTTAATTGAAGATAACATATTAGTTTTAAATTACAACTTCACAGGCGCTCCAATACTCAATGCCGGAATAGAAATTGAACGTGGATCTGAAAACAATGTACAGATAAGATGGAATGAAACTAGCAACAAATGGCA	CCCCCFGGGGGGGGGFGGGGGGGGGGGGGGGGGGGGGGGEGGGGGGGGGGGGGFGGGGGG>FGGGGGGGGGEGGGGGEGGFGDGGGGGGGGEGGG>>FBGGGGGGGGGGGGG0FGGGGGGGGGCGCEGGGGGGGGGGGG@DGG@8DB/6CB	AS:i:0	XN:i:0	XM:i:0	XO:i:0	XG:i:0	NM:i:0	MD:Z:151	YS:i:0	YT:Z:CP
HISEQ09:337:CA3UFANXX:7:1104:20628:64539	147	VIRSorter_Ga0164292_10000001-circular-cat_2	54498	42	151M	=	54480	-169	TAATTGAAGATAACATATTAGTTTTAAATTACAACTTCACAGGCGCTCCAATACTCAATGCCGGAATAGAAATTGAACGTGGATCTGAAAACAATGTACAGATAAGATGGAATGAAACTAGCAACAAATGGCAGTTCACAAATGATGGAAC	@GGGCDF00=F0:0CCGGFC0GEGGEGFFEF>CFECGGGGGGGGGBGGEGEE@EGGGGAE<DGGGGGGGGGGGGGGGGGGGGGGGGGGGGGGGGGGGGEGEGGGGGGGGGGGGGGGGGGGGGGGGGGGGGGGFGGGGGGGGGGGGGCCCCC	AS:i:0	XN:i:0	XM:i:0	XO:i:0	XG:i:0	NM:i:0	MD:Z:151	YS:i:0	YT:Z:CP
HISEQ09:337:CA3UFANXX:7:1104:5234:64977	83	VIRSorter_Ga0164292_10000001-circular-cat_2	116707	42	150M	=	116544	-313	ACGTGTCATACTGGTAATCATCCAGTCCATGGGTACGACATTCATCGCATTGTTTGTAACCGCTGTATTCCCAACGACGGTTGCTTTTCTTTTTGTTGTATGACATTTCTGTCTCCTTTTTGTTGTTGTTGTTTTTCATGTTAATTACGC	GGGGDEGGGGBDC/E@GGGGDG<GGE@GGGGBEGBGE=EGGD.GF@ECGGFGGGGGFCBGGFGGGGGGF/>BFEGGGGGGGGEGGGGEDGGGGGGGGGGGGGGC@:GGGFCGGGGGGGGF@D@GGGGGGGGGDCG>GGGGGGCBGEABAA	AS:i:0	XN:i:0	XM:i:0	XO:i:0	XG:i:0	NM:i:0	MD:Z:150	YS:i:-3	YT:Z:CP
HISEQ09:337:CA3UFANXX:7:1104:5234:64977	163	VIRSorter_Ga0164292_10000001-circular-cat_2	116544	42	151M	=	116707	313	AATATGATCCATGTCATGACGCATCACTCCTCGATCTGATCGAAGAGACTTGGCTGGTGGAACCATGGGCAGACAGGAGTTGGCTGACCTTTTCTGTCATGCATATAGATGAACTGATGACACGCACGGCACAAAACCATCTTATAAGGAT	BAA??@1CFGGGGGGFGEF@FBE/CGEGG1FGD/<1ECFCFGD@F<FGFG111>@BF1:FD@1==<EG0@GG0F:BG0=::@D0BGGGGGG0000E0BDGEGGGGGCE>FGE>=@GGECGG@@GG.>CG.CGGB.BGGBG=96BBEG=6BB	AS:i:-3	XN:i:0	XM:i:1	XO:i:0	XG:i:0	NM:i:1	MD:Z:125C25	YS:i:0	YT:Z:CP
HISEQ09:337:CA3UFANXX:7:1104:13633:65164	83	VIRSorter_Ga0164292_10000001-circular-cat_2	65043	42	151M	=	64922	-272	GGTCTGTAATAGATCTATCTACGTGTGAATCAGATGCCATAGAAATAATATAATCAATATGACCCATGTCTTTAATCATTACATCAGAAAATGGAACAGTAAGATCATGAGTAATTAATTTAACTCTGTGCTTGTTTTCTTCCCAAGATTT	<=G@D=EFFFCFF0GGGGGFGD@00GB0FE:@GDEECEDBF>GGF=C00FBCC0FFB>1BGGGGGGGGCGGCGGDGGDFFGGGFFE@F@1EGCGGFGGGFF1G@FGCEGGGFGGGGGFD@E1FECGGBFEGGBGF>GEF=;GFEDFBBBBB	AS:i:0	XN:i:0	XM:i:0	XO:i:0	XG:i:0	NM:i:0	MD:Z:151	YS:i:0	YT:Z:CP
HISEQ09:337:CA3UFANXX:7:1104:13633:65164	163	VIRSorter_Ga0164292_10000001-circular-cat_2	64922	42	151M	=	65043	272	TTGGGAGCAGGACCATAAACCTCATCTGTTGAGACATGTAGAAATACTTCTGGCTTAATCTTGCGTGCAAGCTCTAGCATGTTAACGACCAATGCTACATTGTTCATGATGAATGGTGCTGGGTCTGTAATAGATCTATCTACGTGTGAAT	A=ABAGGG0FGGGGGEGGGGEFFCGGGFDGG>DEG:FGGGG@FFCGGGGGGGGGGGEDEBEGGGGBGGGFFFFFGGGGGCDGGGGGGFGGGECFGGCFGGFGGEDFGEF>C@C@DGGGGFGGBFBGGGGEGGG=GGGGGDG/6B.CBGG6@	AS:i:0	XN:i:0	XM:i:0	XO:i:0	XG:i:0	NM:i:0	MD:Z:151	YS:i:0	YT:Z:CP
HISEQ09:337:CA3UFANXX:7:1104:11520:65653	83	VIRSorter_Ga0164292_10000001-circular-cat_2	1322	42	151M	=	1149	-324	TACACTATTCAAAGATCAGATTTTGGCCTAGGAGATTACGCCTCATCTCCAAATCTTTATTTTACTTCAGTGGAAGCCATCAATGAGAATGATGACGTAACAATATGGACCGATTATAGTTTTATAGAAAATGAAAAAACTGTTTATACAG	=GGGGGGEGEDBGGF@GGGGGGGGGEGEGGGFGGGGGGGGGGGGGGGGDBGFGGGGGGGGGGEGGGGGGGFFGGGFDCG>CGGGCGGGFCGGGGGF@CGGFGFGGEFGGGGGGGGGGGFGGGGGGGGGGGGGGGGGGGGGGGGGGGCCCCC	AS:i:0	XN:i:0	XM:i:0	XO:i:0	XG:i:0	NM:i:0	MD:Z:151	YS:i:0	YT:Z:CP
HISEQ09:337:CA3UFANXX:7:1104:11520:65653	163	VIRSorter_Ga0164292_10000001-circular-cat_2	1149	42	151M	=	1322	324	TTAGATCCAAAGATGGTGATGTGTATCCTTTTGAATACCCTGTATGGGAAGAGTTTAATGCAAATTCAATAGATCAATACAATTTCTATATGTCTGAAAATGGAGTAGTTCACGCGTCTCCAAATATCAATCAAGACTTACTGCAGACTAG	BBBBBGGGGGGGGGGGGGGGGGGGGGGGGGGGGGGGGGGGGGGGGGGGGGGGGFGGGGGGGGGGGGGGGGGGGGGGGGGGGGGGGFGGGGGGGGGGGGGGGGGGGGGGGGGGGGGGGGGGGGGGGGGGGGGGGGGGGGGGGGGGGGEGGGE	AS:i:0	XN:i:0	XM:i:0	XO:i:0	XG:i:0	NM:i:0	MD:Z:151	YS:i:0	YT:Z:CP
HISEQ09:337:CA3UFANXX:7:1104:13204:65675	83	VIRSorter_Ga0164292_10000001-circular-cat_2	204426	42	151M	=	204361	-216	ATGCTGTTAGTAGTAATAGATCAAAATCAAGCAAGAAAAATATATAAACGGAGGCAAACCATTAGATAGACATGTGTTCCATGCTTGGGGTGATTATAAGTTGGGGTTAAAAGATGATAATGGAAATCCACAATCAGTTATTGGTGCATTA	BGBEGGGDGDGGGGGGGGF@.EGGGGEFGGGGGGGGGGGGGGGGGGGF<GGGGGGGGGGGGEGGEGGGGGGGGGGGGGGGGGGFDGGGGGGGGGGGGGGGGGGGGGGGGGGGGGGGGGGGGGGGGGGGGGGGGGGGGGGGGGGGGGCCCCC	AS:i:0	XN:i:0	XM:i:0	XO:i:0	XG:i:0	NM:i:0	MD:Z:151	YS:i:0	YT:Z:CP
HISEQ09:337:CA3UFANXX:7:1104:13204:65675	163	VIRSorter_Ga0164292_10000001-circular-cat_2	204361	42	151M	=	204426	216	TGCAGGAACTTGCTAGCATAGAAACAACAGATGAAAGAATATTTATACCATTAAATCAAATCGGTATGCTGTTAGTAGTAATAGATCAAAATCAAGCAAGAAAAATATATAAACGGAGGCAAACCATTAGATAGACATGTGTTCCATGCTT	BCCBBGDGGGGGGGGGGGGGGGGGGGGGGGFCGGGGGGGGGGGGGGGGGGGGGGGGGGGGGGGGGGGGGGGGGGGGGGGGGGGGGGFGGGGGGGGGGGGGGGGGGGGGGGGGGGGGGA>FDGGG=GGGGGFGGGGGGGEEGEGGGGGGGG#	AS:i:0	XN:i:0	XM:i:0	XO:i:0	XG:i:0	NM:i:0	MD:Z:151	YS:i:0	YT:Z:CP
HISEQ09:337:CA3UFANXX:7:1104:12831:65958	99	VIRSorter_Ga0164292_10000001-circular-cat_2	36194	42	151M	=	36291	248	ATCACAACATTCAGATGGAATAATAGTTTTATCAGGATGTCTTAATGGAGAAGTTTCTCAAGCTCTTTTAAGAAAAGACTATAACACCGCCTTAAAGCACGCAACATCTATGCAGGAAATTGTAGGCGCAGAAAATTATTTCATAGAGATT	CCCCCGGB0=FGGGGGGGBDGGGGGGFGGG@CFEGFCGDFFGGGGGGGGGGEG:DECGGGGFGGGGGGGGGGGGEGGGGGGGGGGGGGGGGGGG@GGGGGGGGGGGGFGGECEFGGBGGG=FGGGGGGGGGGGGGGE@DBDBGGGEGEG=D	AS:i:0	XN:i:0	XM:i:0	XO:i:0	XG:i:0	NM:i:0	MD:Z:151	YS:i:0	YT:Z:CP
HISEQ09:337:CA3UFANXX:7:1104:12831:65958	147	VIRSorter_Ga0164292_10000001-circular-cat_2	36291	42	151M	=	36194	-248	CACGCAACATCTATGCAGGAAATTGTAGGCGCAGAAAATTATTTCATAGAGATTCAAAACCATGGCATTGAAGAACAGCTCACTATCATACCTGATCTAATTAAGCTGGCTAATTATATTGGCGCAAAGGTTGTTCCATCCGGTGATTGCC	BG@GEBEGGGG@GGGGGGGGGGGGGGGGGGGGGGGGGGGGGGGGGGGGGGGGGGGGGGGGGGGGGGGGGGGGGGGGGGGGGGGGGGGGGGGGGGGGGGGGGGGGGGGGGGGGGGGGFGGGGGGGGGGGGGGGGGGGGGGGGGGGGGBCCBB	AS:i:0	XN:i:0	XM:i:0	XO:i:0	XG:i:0	NM:i:0	MD:Z:151	YS:i:0	YT:Z:CP
HISEQ09:337:CA3UFANXX:7:1104:5506:66152	83	VIRSorter_Ga0164292_10000001-circular-cat_2	101194	42	151M	=	101080	-265	TAGTTAGCTTTGGAGCATTGCTAAGAAACTTTACGAGGGACAGAGTAACCCAACTTAGGGCCAGGAGCCTTAGTTAATGTTGCCTTGCCACTGATAAGTATGTTGTAATCATTTAAAGCGTCACAAATTCGCAAGCAAATATTGTGAAGCT	GGGG=GGGGGGGGBC/BGECGGGGCGGEGGEGGGGGGD0GGEGGGGGFBGGFGF0GGEGGECGGGGGEFGGGGGGGGEGFGEFGFGGGGGGGGGGGGGGGGEGGGGGGGGGGCGGGGGGGGGGGGGGGGGGGGGCGDGGGGGGGGFA@BA?	AS:i:0	XN:i:0	XM:i:0	XO:i:0	XG:i:0	NM:i:0	MD:Z:151	YS:i:0	YT:Z:CP
HISEQ09:337:CA3UFANXX:7:1104:5506:66152	163	VIRSorter_Ga0164292_10000001-circular-cat_2	101080	42	151M	=	101194	265	AAAATAATTTACACAATTAGAATATTTGATACTTGTATGTGTGAGTGCCAGCTGTTATATTTTCGAAGCCAGGCTGGCGCTGGTTCTTTTCAGGTATATAACTAAACCTGTTCTTAGTTAGCTTTGGAGCATTGCTAAGAAACTTTACGAG	CBBCBCGGGGGGGGGGGGGGGEGEGGGGGGGFG@FFGEGGGDG@FGGGGGE0GGGGGCFGEEGDGBEBGGGBEGGGGGGBCGGFGGGGGEGGGEGGGGGGGE>FFGGFGGEFGGGGGE@0CFFFGGFGGEGGGGGGG==CFC@EGEG=GGG	AS:i:0	XN:i:0	XM:i:0	XO:i:0	XG:i:0	NM:i:0	MD:Z:151	YS:i:0	YT:Z:CP
HISEQ09:337:CA3UFANXX:7:1104:15117:66119	99	VIRSorter_Ga0164292_10000001-circular-cat_2	154188	42	151M	=	154283	246	GAAGTTTATGTAGACTTCCCATCTCTTGATGCTACGCCGTCATATTATTCAGATAACAAAGACTATTTTGAAACAGGATATAAATATAGAATTATAGTTTCTAAAGATATAGGCATTTAAAGTGGCTAATTTTATATATGGAAAAGCAAAA	CBCCBGGGGGGGGGGGGGGGGGGGGGGGGGGGGGGGGFGGGGGGGGGGGGGGGGGGGGGGGGGGGGGGGGGGGGGGGGGGGGGGGGGGGGGGGGGGGFGGGGGGCGGGGGGGGEGGGGGGGGGGGGGGGGFGGGGGGGGF=GGEGGEGGGG	AS:i:0	XN:i:0	XM:i:0	XO:i:0	XG:i:0	NM:i:0	MD:Z:151	YS:i:0	YT:Z:CP
HISEQ09:337:CA3UFANXX:7:1104:15117:66119	147	VIRSorter_Ga0164292_10000001-circular-cat_2	154283	42	151M	=	154188	-246	AGTTTCTAAAGATATAGGCATTTAAAGTGGCTAATTTTATATATGGAAAAGCAAAACAATCTTTATTAAATGGTGAATTTAATATTGTTTCTGACTCATTAAAAGTTCTTTTAGTTACAGACTCTTATGTTCCCAATCAAAATACTGATCA	EGGG@==GGGGGGGGGF8FGCGGGGGGGCFGGGGGGGGGGGGGGGGGGGGGFGGGGGGGGGGGGGGGGGGGGFGGGGGGGGGGGGGGGGGGGGGGGGGGGGGGGGGGGGGGGGGGGGGGGGGGGGGGGGGGGGGGGGGGGGGGGGGCCCCC	AS:i:0	XN:i:0	XM:i:0	XO:i:0	XG:i:0	NM:i:0	MD:Z:151	YS:i:0	YT:Z:CP
HISEQ09:337:CA3UFANXX:7:1104:17388:66082	83	VIRSorter_Ga0164292_10000001-circular-cat_2	178209	42	151M	=	178011	-349	ACAGTAGAAGATCTTGCTGATGATGAACTAATATGGCCAGATGGCCCCACTGCTGGACAAATTAAAATGTGGAAGAAAGAATATGGAGATGTTTACGTAACGTCTATTACTTTTGACAAGCACATTGCTTGGAGAACTCTTTCCAGATTAG	6=GGGGGGGGGGEGEGGGGGGGGFGGGGGGGCGCGGGGGGGDGGABFGGGGGGGEGGGGGGGGGGGGGGGFGGGGGGGGGGGGGGGGEGGGGGGGGGGGGGGGGGGGGGGEGGGGGGGGGGGGGGGGGGGGGGGGGGGGGGGGGGGCBBCB	AS:i:0	XN:i:0	XM:i:0	XO:i:0	XG:i:0	NM:i:0	MD:Z:151	YS:i:0	YT:Z:CP
HISEQ09:337:CA3UFANXX:7:1104:17388:66082	163	VIRSorter_Ga0164292_10000001-circular-cat_2	178011	42	151M	=	178209	349	AATGTAGATAGAAAAATCTTTAATTTAAATTAGGAGAAAAAAATGGCCGAAGGCAGAAAAGTAATCGTTAAAAATTCTGAAGAGCTTGCAGAACAGCACGGTGCTGATCAAGTATATACTGCAGAGGAAGTAACGGGAAGTGAAGAAGAAC	BBBCCGGGGGGGGGGGGGGGGGGGEEDGGEGGGCCFGGGGGGGGGGGGGGGGGGGGGGGGGEGGGGGGGGGGEGGGGDGGGGGGGGGGEGGGGGGGGGGDGGGGGGGGGGGGGGGGGGGGGGGEGGGGGGGGGGGCGCDGGGGGGGGGGG:	AS:i:0	XN:i:0	XM:i:0	XO:i:0	XG:i:0	NM:i:0	MD:Z:151	YS:i:0	YT:Z:CP
HISEQ09:337:CA3UFANXX:7:1104:1279:67442	97	VIRSorter_Ga0164292_10000001-circular-cat_2	42833	42	149M	=	43207	503	CGAGTCTTCAAGAAAATTAATAGACAAAGTGCAGAACATGCAAGTAGCAACATCTAGAGAAGACAAAGGATTTTTGTCCGATAAAGATTTTAGTACATTTTAGGAGACACTATGTATATAGGGCATTATAAGTCTGTTAATTCTAGTCA	<AAEGGGGGGGGF>GGGG>DCGGCGGGGEGGFGGGGGGGGGEFFGGGGGGBGG1FGGGG@GGD1FDFGGE=E@CCG@1EC/9<FGGGCFF>FFG0C>F@FGGBGFGGGGGGF>DCB0@CCGG=CGGGGGGFGCGF=FGGGFE=C6/C##	AS:i:0	XN:i:0	XM:i:0	XO:i:0	XG:i:0	NM:i:0	MD:Z:149	YS:i:-3	YT:Z:DP
HISEQ09:337:CA3UFANXX:7:1104:1279:67442	145	VIRSorter_Ga0164292_10000001-circular-cat_2	43207	42	129M	=	42833	-503	AGAAAAAAGTTGGAGAATCTTCATGTGCAGCTGTTATTTATAAGAATAGAAAAAAGGTTGCGCAGTTTGCCAGAGGTTTAGGACCTAGGTCCAATAACGAAGCGGAGTATGAAGCAGTTATAGCAGGCC	9/GGGGF=@0<0@F@<0000C>8C0F80>0F0FGEFCC==0DGGF@D@:/GGF@>GGDE//1CB011111GGGF::11GGG@FGGGGDGGCGFE0F<</E/GGFFGGGGFGGGBDFFGG@GC>G?B@BB	AS:i:-3	XN:i:0	XM:i:1	XO:i:0	XG:i:0	NM:i:1	MD:Z:17G111	YS:i:0	YT:Z:DP
HISEQ09:337:CA3UFANXX:7:1104:7649:67692	99	VIRSorter_Ga0164292_10000001-circular-cat_2	56279	42	151M	=	56516	388	TTAAACGAACCAATTATTGCAGTTCTTGGACAAGGATCTTATACGGATAATGGTTCTGCGGAAGCAGAGTTTTATGGTTCTTTGAATCTTGATGGTTTCCCAATTGTTGAATTCAGACCTCTTTATAAAATTATTTATGAGTGCAAGAATT	BBCCCGGGGGCGGGGGGGGEGGGGGEGG1FGGGFGGGGGGGGFGEGGFDGGGGGGGEGE/>9CEGGGGGG>1><@DCC:FGGGGEEGGGGGGGGGGEGGGFCGGGGGGECCF><@DGGGGGGGGGGGGGGGGGGGGGE/GEBBGGG/EGGG	AS:i:0	XN:i:0	XM:i:0	XO:i:0	XG:i:0	NM:i:0	MD:Z:151	YS:i:0	YT:Z:CP
HISEQ09:337:CA3UFANXX:7:1104:7649:67692	147	VIRSorter_Ga0164292_10000001-circular-cat_2	56516	42	151M	=	56279	-388	GCAGTCTCTGATCATGGTTCAATGACAGGACTTAGTGACGACGATCACACTCAATACCTTCGCACAGATGGAACTAGAACTGCAACATCTTTAACTGTTTCTGGAAGTATAACTACAAGTAGTTTAATTCTTGATGGAATAGAAATAGATG	;GCEGGGGFGEGGGFG=GFC@GGGGGGGDGEGGGGGGEDFB0GGGGGGGFG>GCF@@GGBBGGGEF>CEGGGFGGGGEGGGGEF@CCCEGDG@FGEGGB:1GGGGFGGGGGGFCBGBGCGGGFCGGEGGGGGGGGGGGGGGGGGEGBCBBB	AS:i:0	XN:i:0	XM:i:0	XO:i:0	XG:i:0	NM:i:0	MD:Z:151	YS:i:0	YT:Z:CP
HISEQ09:337:CA3UFANXX:7:1104:5733:67994	83	VIRSorter_Ga0164292_10000001-circular-cat_2	209014	42	151M	=	208911	-254	CCGTACAGAACATTAGTTCCAACTTCATATGAAGTTCTGCAACGTTTTGTAGACATGTCTAGTCAAATAGATATACTTGGATTTAAGCATGCTTTTTCAAACCTCAAAGGAACAGAGACTCCAACTTTTTCCTTAAAGATAAAGACAAGTT	:EGGGGGGGDGGEGGF0GF@GCGGGGGEF80GGGGGGGGGGEGGGGGGGGGGGGGGGGGGGGGGGGGGGGGGGEGGGGGGGGGGGGGDEFEBGGFEGGGGGGGGGGGGGFGGGGGGGGGGGGGGGGGGGGGGGGGGGGGGGGGGGGCCCCC	AS:i:0	XN:i:0	XM:i:0	XO:i:0	XG:i:0	NM:i:0	MD:Z:151	YS:i:0	YT:Z:CP
HISEQ09:337:CA3UFANXX:7:1104:5733:67994	163	VIRSorter_Ga0164292_10000001-circular-cat_2	208911	42	151M	=	209014	254	TGGAGAAATAGTTACAGACCAAGACGCAGGGCAATATTATATTTATAACTATAGCGAAGAAGATGACCAATTCTTTTACTATAACTTGATAAATGGAGCAACCCCGTACAGAACATTAGTTCCAACTTCATATGAAGTTCTGCAACGTTTT	BCCCCGGGGGGGGGGGGGGGGGGGGGGGGGGGGGGGGGGGGGGGGGGGGGGGGGGGGGGGGGGGGGGGGGGGGGGGGGGGGGGGGGFGGGGGGGGGGBGGGGGGGGGGGGGGGGGGGGGGGGGGGGGGGGGGGGEGGBGGGGGGEGGGEEG	AS:i:0	XN:i:0	XM:i:0	XO:i:0	XG:i:0	NM:i:0	MD:Z:151	YS:i:0	YT:Z:CP
HISEQ09:337:CA3UFANXX:7:1104:14907:67995	99	VIRSorter_Ga0164292_10000001-circular-cat_2	194319	42	151M	=	194482	314	AATCAGTTCTGAATCTCAAATAGAATTAGTTAAAGAATTTGGAACTAAAAGAAATCCATTTCTAAGATTAAAACAAAAATGGTCGTCTATTAACACATACCCAGACATGCCACTAGCAGTTATCGATCCAGATACAAATAAACATATAGGA	CCCCCFGGGGGGGGGGGGGGGGGGGGGGGGGGGGGGGGGGGGGGGGGGFFGGGGGGGGGEGGGGGGGGGGGGGGGGGC=>:EFGGGGGGGGGGGGGGGGGBFGGGGGGGGGGGGGEGGGGGGGGFGGGGGG==FGGGGGGGGGGGGGGGDC	AS:i:0	XN:i:0	XM:i:0	XO:i:0	XG:i:0	NM:i:0	MD:Z:151	YS:i:0	YT:Z:CP
HISEQ09:337:CA3UFANXX:7:1104:14907:67995	147	VIRSorter_Ga0164292_10000001-circular-cat_2	194482	42	151M	=	194319	-314	GACTTCTACTTTAGATCATTTGAGATGTTTGATAATGATGTTATCAATAATGTTGTTGAAAACTATGAGCTTCCTGGTGTAGAAAACGGTAGGTTAAACAAATCCGGTGCTACGACAACTGCAGAATATATTTCTATAGTCAATCAAGTTA	#BGGEGGGFGGGGGGGGGGFGGGGGG@=GGGGGGGGGGGGGGGGGGGGGGGGGGGGGGGGGGGGGGGGGGGGGGGBGGGGCGGGGGGGGGGGGGGGGGGGFGGGGGGGGGGGGGGGGGGGGFGGGGGGGGGGGGGEGGGGGGEGGGBBBBB	AS:i:0	XN:i:0	XM:i:0	XO:i:0	XG:i:0	NM:i:0	MD:Z:151	YS:i:0	YT:Z:CP
HISEQ09:337:CA3UFANXX:7:1104:16261:67946	83	VIRSorter_Ga0164292_10000001-circular-cat_2	202583	42	151M	=	202468	-266	CAGTTGGAGGAGGAGGTAAATATGTCAGGTGATATAAATCTTAGCGTTGATGATCTAAATGATTCTCAGTCTAGTGTTACAAAAATATCTGAAACATTTTATCCAGATGGTAAACCAACATACACTAACACAACACAGTCCAGGGAAGACC	8GGGGGGGGGGGGGGGGGGGFGGGGGGGGGGGGGGGGGGGGFGGGGGGGGGGGGGGGGGGGGGGGGGGGGGGGGGGGGGGGGGGGGGGFGGGCGGGGGGGGGGGGGGGGGGGGGGG>GGGGGGGGGGGGGGGGGGGGGFGGGGGGGCCCCC	AS:i:0	XN:i:0	XM:i:0	XO:i:0	XG:i:0	NM:i:0	MD:Z:151	YS:i:0	YT:Z:CP
HISEQ09:337:CA3UFANXX:7:1104:16261:67946	163	VIRSorter_Ga0164292_10000001-circular-cat_2	202468	42	151M	=	202583	266	GAATTAATAACTTCAGGTTTAGCTCAAGTATATATGACCGGAACTCAGTATCAACAAAAATCAGTAGAAACACCAAAAGACTTTATGCCTCAGCTAAATCCAGTTAGTGAGTATACAGTTGGAGGAGGAGGTAAATATGTCAGGTGATATA	BBCABGGGGGGGGGGGFFGGGGGEGGGGGGGGGGGGGGGGGGGGGGGGGGGGGGGGGGGGGGGGFGGGGGGGGGGGGGGGGGGGGGGGGGGGGGGGGGGGGGGGGGGGGFGGGGGGGGF@FGGGGGGGGGGBEGGEGGGGGGGGGGGGGGG	AS:i:0	XN:i:0	XM:i:0	XO:i:0	XG:i:0	NM:i:0	MD:Z:151	YS:i:0	YT:Z:CP
HISEQ09:337:CA3UFANXX:7:1104:9934:68440	99	VIRSorter_Ga0164292_10000001-circular-cat_2	190167	42	151M	=	190321	305	AACATAGATGCGGTTGATCGAATGACTGCAGCAATGAGGCAAAGAATTATAGCAAGATCTTCCCAAACAAGAGCTGACAAAATGGCAGTACAAACAGCTCAACAAGCTTATGAGTTTGGAGTTGCAGGATTAAGAAGAGAAGCAGGGCAAA	CCCCCGGGGGGGGGGGGGGGGGGGGGGGGGGGGGGGGGGGGGGGGGGGDEGFGGGGGGGGGGGGGGGGGGGGGGFGGGGGGGGGGGGGGGGGGGGGGGGGGGGGGGGGGGGGGGFGGGGGGEGGGGGBGCGGGGGGGGEGGGGGGGGGGGG	AS:i:0	XN:i:0	XM:i:0	XO:i:0	XG:i:0	NM:i:0	MD:Z:151	YS:i:0	YT:Z:CP
HISEQ09:337:CA3UFANXX:7:1104:9934:68440	147	VIRSorter_Ga0164292_10000001-circular-cat_2	190321	42	151M	=	190167	-305	TTGCCGATAAAACAACTGCTGGGATACCAATGCTATCAAGAGCCCCACTGCCGATATCAACCGATTTATCTAAAATGACCTTGGATGAAGCTTTGGCTTTTATCGATGCTTCTAGGAATATAAGAAGAGGAAAAGGTGTAGCAAAGAGGGC	DG@D@EGGGGBGGGGGGGGGGG@GGGGGGFGDFGGDGGGGDGGGGF>G>GGGGCGGG<GGBGGGGGGGGGGGGGGBGFGGGEEGGGCDEBFBGGGGGGGGGGGGGGGGGGGGGGGGGGCGGGGGGGGGGGGGEEGGGGGGGGGGGGB@B?B	AS:i:0	XN:i:0	XM:i:0	XO:i:0	XG:i:0	NM:i:0	MD:Z:151	YS:i:0	YT:Z:CP
HISEQ09:337:CA3UFANXX:7:1104:8129:69967	83	VIRSorter_Ga0164292_10000001-circular-cat_2	30179	42	151M	=	30027	-303	CTAATGATCCACAATACATTGCAGGAATACAAGCTGACTTTATTTACTCACAACAGGACAAACTTAGTAAAGTTGGCCTAAAAGACAAAGTATTCTATGACTCATGCTTTCTTGAGAACTATATCAATGAAGACTATGACGTATTTAAAAC	=GGGGFG@GGGGGGGG>GFGGCDEGGGGGGGGGGGGGGGFGGFGGGGGGGGGGGGGGGGGGGGGGGGGGGFGGGGGEGGGGGGGGGGGGGGGGGGGGGGGGGGGGGGGGGGGFGGGGGGGGGGGGGGGGGGGGGGGGGGGGGGGGGBCCBB	AS:i:0	XN:i:0	XM:i:0	XO:i:0	XG:i:0	NM:i:0	MD:Z:151	YS:i:0	YT:Z:CP
HISEQ09:337:CA3UFANXX:7:1104:8129:69967	163	VIRSorter_Ga0164292_10000001-circular-cat_2	30027	42	151M	=	30179	303	TATAATAAAAGTAACAGACCTTATAGAAAAGAAAAAAAGATTTGCTTTTGTATCATATACAAGATCCTCATTTTTCTCTATACTTGGGGATATCAAAGGCGACAAAAAACCACCAAAGAATTTTGTTCAATCAATACTTACAAGCATTACT	BBABCEGGGGGGGGGGGGGGCDGGGGGGGGGGGGGGGGGGGGGGGGGGGGGGGGGGGGGGGFGGGGGGGGGGGGGGGGGGGGGGGGGFDFFGGGGGGCEGGGGGGGGGGGGGGGGGGGGGGGGGGGGGGGGBGGGGGGGGGGGGBGBGGGE	AS:i:0	XN:i:0	XM:i:0	XO:i:0	XG:i:0	NM:i:0	MD:Z:151	YS:i:0	YT:Z:CP
HISEQ09:337:CA3UFANXX:7:1104:12976:70207	83	VIRSorter_Ga0164292_10000001-circular-cat_2	29686	42	151M	=	29441	-396	AACTCAGTATAGAGTTGACAAATTATGGGCCCCAAATAACAGCTCTAGAATTTTTAGATATAAAAATAGTGGCACATTCTTAGACAAGAAGCTTGCCTGTGGTTCTGAGCCAACCTATGTATTTGATTGGTTAAAACAAAAAAACTACTGG	GGGECEB=GGGGGGGGBGBGGGGGGGD<<<GGCEGGEFDGGFFD0FGGGGF0>F>B0GCGEGG>DGGGGGFGGGGGGEGGGGGGEGEGEGEGGGGGGBGGGGGGGFGGGGGGGGGGGEGGGGGGGGEGGEGFGGGGGGGGGGGGFGCCCCC	AS:i:0	XN:i:0	XM:i:0	XO:i:0	XG:i:0	NM:i:0	MD:Z:151	YS:i:0	YT:Z:CP
HISEQ09:337:CA3UFANXX:7:1104:12976:70207	163	VIRSorter_Ga0164292_10000001-circular-cat_2	29441	42	151M	=	29686	396	GTACAGATTGCTTCTAAGTACGCAGAGGTTTTTAGTAGTAGTGAAACAATGTTCGAAAAGCATGAGGGTCACCTTAGACTTAATGCTTGGAAAAACCTAGAAACAGTAGCCAAAGAAGGCGACTGGATTATTGCAATTGATTGCGACGAGA	BB@A@GGGGGGGGGGGGGGGGGCGGGGFEBGGGGGFGGGGGGGGGGGEGGGGGGGGGGGGGGGGGGGGGEGGGGEGGGGFGGGGGGGGGFGGGGGGGGGGGGGGGGGFGGGGFGBGGGFGGGGACFCBGGGGGGG@GGGGGGGGGGGGGG>	AS:i:0	XN:i:0	XM:i:0	XO:i:0	XG:i:0	NM:i:0	MD:Z:151	YS:i:0	YT:Z:CP
HISEQ09:337:CA3UFANXX:7:1104:4276:70320	99	VIRSorter_Ga0164292_10000001-circular-cat_2	104844	42	151M	=	104968	275	CTTTTAGTACAGTGTCTTTTTTAGCTTTTAGATAGGCGTTGTTTTTAATACAACCCCATCCTTTGAATCCTACTGCTGGACGATAGAAAGGCTTATTAGCCAATTTATCTTCTAGAGTTAGGAATTCTTTTGTTTGGTAACCGAGTACAGC	B?@B@EFGGGCGGGGGEGD1;CGFCFFGGG:1@FFEGGGG@CFBFFDBD><1=DG>/91:F1=C1E1F>1C1::F1F1C@DEGG9<:CF>0BBF08;E000@@B0;8C0FD0FC=@F0FG@000FG0@DCDDFGGD.@D/6/6..CGD@/C	AS:i:-3	XN:i:0	XM:i:1	XO:i:0	XG:i:0	NM:i:1	MD:Z:61A89	YS:i:0	YT:Z:CP
HISEQ09:337:CA3UFANXX:7:1104:4276:70320	147	VIRSorter_Ga0164292_10000001-circular-cat_2	104968	42	151M	=	104844	-275	TTCTTTTGTTTGGTAACCGAGTACAGCTATTCTGTTAGCTACAACAATTTGTTCTAGCACAGTCGCTTTGGAAGGGTGAGAAGCAAATTCTTTGCCTCCGTAACCCTCCCAGGTAGATCTGGCTATGCCAAGTCCACCTCCCCAGTTACCA	#BE@.GGC./@/BGGGC6/=GEC8BDGE88.68C6GF@C;C;<;0@C8;;0@;GF880B8<B>GE0C@::000@FB0F0GGB@@GF:C@EFG<F<E/>BGF:=//<1=GDGGCGGF:1BF1GG@FBGF1@BCGF0F=BE/011E110B?A<	AS:i:0	XN:i:0	XM:i:0	XO:i:0	XG:i:0	NM:i:0	MD:Z:151	YS:i:-3	YT:Z:CP
HISEQ09:337:CA3UFANXX:7:1104:18194:70328	99	VIRSorter_Ga0164292_10000001-circular-cat_2	198306	42	151M	=	198426	271	TAAAGATAATGGCAAGATTGTTTTTCCATCAGAAAATTTACCAGACAATCTAGATAATGAAACTCAAGTTAGAGCTGACAACGATAAGCAATATGACACAATTGGTGCTCAAGAATTAAATCTTGTAGATTGCAGATTTACTTTTGTCCCA	CCCCCGGGGGGGGGGGGGGGGGGGGGGGGGGGGGGGGGGGGGGGGGGGGGFGGGGFGGGGGGGGGGGGGGGGGFGGGGGGGGGGGGGGGGGGGGGGGGGGGGFGEGBGGGGGGGGGGGGGGGGGGGGEGGGGCGGGGGGGGCGGGGGGGFG	AS:i:0	XN:i:0	XM:i:0	XO:i:0	XG:i:0	NM:i:0	MD:Z:151	YS:i:-4	YT:Z:CP
HISEQ09:337:CA3UFANXX:7:1104:18194:70328	147	VIRSorter_Ga0164292_10000001-circular-cat_2	198426	42	151M	=	198306	-271	TCTTGTAGATTGCAGATTTACTTTTGTCCCAGATCAAACCCCATTAGGAGTGGTAACAACATCTGCAAACCAGGCTAAAACGTTTACTCTTAAAAGCTTAGACAGAAGAAATGGTGATAACACTGGTGCACCATCAAGTGATCAAATGATA	EGGGGGGGGGGGGGGGGGGGGFGGGGGGGGGGGEGGGGGGGFGGFGGGGGGGGGGGGGGGGGGEGGGGGGGGGGGGGGGGGGGGGGGGGGGGGGGGGGGGGGGGGGGGGGGGGGGGGF>GGGGGGGGGGGGGGGGGGGGGGGGGGGCCCCB	AS:i:-4	XN:i:0	XM:i:1	XO:i:0	XG:i:0	NM:i:1	MD:Z:118G32	YS:i:0	YT:Z:CP
HISEQ09:337:CA3UFANXX:7:1104:3385:70545	83	VIRSorter_Ga0164292_10000001-circular-cat_2	82073	42	55M	=	81822	-306	CCGTAACGAACGTTGGCTACGCCTTCGCTTGAGCTGGTGCTTGTTTGGTTGGAAT	FE/C:/E11:/0CE10GG>E0/9BF=111@1GGE10GFGEB>BGFB=;E>0?:A<	AS:i:0	XN:i:0	XM:i:0	XO:i:0	XG:i:0	NM:i:0	MD:Z:55	YS:i:-9	YT:Z:CP
HISEQ09:337:CA3UFANXX:7:1104:3385:70545	163	VIRSorter_Ga0164292_10000001-circular-cat_2	81822	42	116M	=	82073	306	TTAAGCGTTTAATAAACTATCGAGTAGTTTAATAGCCTCCCCCACGATCATAGTAGGAAAGGTATTAGCCCTTTTCGCCTGCACGGCGATGGAACTCAACGTTGTCGTTTGGCTGA	<33001;EF/01=11;;@F1C/0EFG1=F1:1FF1>1110=FG///E0E/<:E1FDG>C<@01=<F11FDG@DGC></=90::0:8//CCGD0<00E;@FG<F=0C>.6C9C/C@C	AS:i:-9	XN:i:0	XM:i:3	XO:i:0	XG:i:0	NM:i:3	MD:Z:5A15A15C78	YS:i:0	YT:Z:CP
HISEQ09:337:CA3UFANXX:7:1104:1315:71860	99	VIRSorter_Ga0164292_10000001-circular-cat_2	64588	42	151M	=	64773	336	TCGATCTGAGTTTGGATAATGTGTAGCAGGTAGATTCTTTAGAATAAAGACGAGAGCATCTGCTTGATTTCTTGCGTGTAAATAAAAGCGTGAACCAATATTATCTGGAGTGCCATGGATTGTCATTGGTACATCTTTTTCAAGACAGTAC	CCCCCGGGGGGGGGGGGGGGGGGGGGGGGGGGGGGGGGGGGGGGGGGGGGGGGGGGGGGGGGGGGGGGGGGGGGGGGGGGFGGGGGGGGGGGGGGGGGGEGGGGGGGGGGGGGGGGGGGGGGGGGECGEGGGGG;FGGGG@@BB@@GEGGG	AS:i:0	XN:i:0	XM:i:0	XO:i:0	XG:i:0	NM:i:0	MD:Z:151	YS:i:0	YT:Z:CP
HISEQ09:337:CA3UFANXX:7:1104:1315:71860	147	VIRSorter_Ga0164292_10000001-circular-cat_2	64773	42	151M	=	64588	-336	GCTCACCAATAATATTCATGGTGTTAGTTATGACTACTGGAACGTCAAACGTTCTCCAATATGAGATACAAGCAGCTTCCTGTGCAGCTTTAGAGCCTGAGTATGGATTAGATGGCAGGATAGTGTCCCATTCCTTGTGGGCATATCCCTT	=GGGGGGGGGGGGGGGGGGDGGGGGGGEGGGGGGGGGFGGGFGGGBGGGGGGGGGGGGGGGGG@CGGGGGGGGGGGGCGFGGGGGGGGGGGGGGGGGGGGGGGGGGGGGGGGGGGGGGGGGGGGGGGGGGGGGGGGGGGGGGGGGGCCBBB	AS:i:0	XN:i:0	XM:i:0	XO:i:0	XG:i:0	NM:i:0	MD:Z:151	YS:i:0	YT:Z:CP
HISEQ09:337:CA3UFANXX:7:1104:9754:72182	83	VIRSorter_Ga0164292_10000001-circular-cat_2	143380	42	151M	=	143269	-262	TCTGGTTTTGAAGCTATTCAAAAGATAGGTGGAGGACACGAATATAGTGCCACCTTTGAAATTGAGGTAGATGATGATAAGATTAGCACATATGATTTTGAGATTCTTTACAAAGAGCTGTAACTATGCCTTGGTTTAATTATTACACTAC	BGGGGGF0F@@0EGGDFFB>GFF@CFBGGGF0@0FGFFC0C>@:0GGGGFF>GGGEE>:>EGGGE1>GGGC@FGFB1GF:1GGGGCCECGGGF1EGGGGF11@BFB>GFBF>FGFEGGGEGGGGGGGGGFBGGGEGGGGGGDF@E=AA@BA	AS:i:0	XN:i:0	XM:i:0	XO:i:0	XG:i:0	NM:i:0	MD:Z:151	YS:i:0	YT:Z:CP
HISEQ09:337:CA3UFANXX:7:1104:9754:72182	163	VIRSorter_Ga0164292_10000001-circular-cat_2	143269	42	132M	=	143380	262	AATTTTGAAGACGGAAGTAATCCAATAAGTGCAATGTCAATAGATTATGAATCTGCAAGACAAGATTATTATGACAACGTTGATAATAAGCCATATTCAAATTTAGTGCTATCTGGTTTTGAAGCTATTCAA	B@BAA11EDGGGG<GD<FGG1E1CFGGCG=C1EGGGEGGGGGG11BFFD>:FDEE>1FD>GGGBBG@GGGFG>1=CGDD>F0E@GGG@GGGEDC0@FC@F:>FGEGGFE@=C00E000<0@.;00CCFG08@	AS:i:0	XN:i:0	XM:i:0	XO:i:0	XG:i:0	NM:i:0	MD:Z:132	YS:i:0	YT:Z:CP
HISEQ09:337:CA3UFANXX:7:1104:1614:73316	99	VIRSorter_Ga0164292_10000001-circular-cat_2	163069	42	151M	=	163174	256	ATTTCATCCCTGCTGAAAACAGCACAGCTCAAAAAGATATATATGATATAATTTTCAAGATAAAAGATATAGATAATAAAATATCTTCTTTATAATTGGAGTTTAAATGCAGTTCAAATCAGCTCAAGAATATAATCCGTTAAACTACGCA	CCCCCGGGGGGGGGGGGGGGGGGGGGGGGGGGGGGGGGGGGGGGGGGGGGGGGGGGGGGGGGGGGGGGGGGGGGGGGGGGGGDG1FFGGGGGGGEGGGCFGFGGGGGGG0CFCGDFGGGCFG0@0EFGGGGGGGGGFFCGGGGGGGGGGGG	AS:i:0	XN:i:0	XM:i:0	XO:i:0	XG:i:0	NM:i:0	MD:Z:151	YS:i:0	YT:Z:CP
HISEQ09:337:CA3UFANXX:7:1104:1614:73316	147	VIRSorter_Ga0164292_10000001-circular-cat_2	163174	42	151M	=	163069	-256	AATGCAGTTCAAATCAGCTCAAGAATATAATCCGTTAAACTACGCATGCTATGCAGTAACTAGCGTTAAGGAAGATTTTACTTTAAATACAGTTCATCCCAATGGTCTACAGCAGTACCTAGACTACGATGTATATGATATTGGAGATAAA	GBBGGGF=GGGGGGGGGGGFGGGGGGFGGGGGGEGGGGGGGGGGGGGGGGGGGGGGGGGGGGGGGGGGGGGGGEGGGGGGGGGGGGGGGGGGGGGGGGGGGGGGGGGGGGGGGGGGGGGGGGGGGGGGGGGGGGGGGGGGGGGGGGBBBBA	AS:i:0	XN:i:0	XM:i:0	XO:i:0	XG:i:0	NM:i:0	MD:Z:151	YS:i:0	YT:Z:CP
HISEQ09:337:CA3UFANXX:7:1104:5297:73567	99	VIRSorter_Ga0164292_10000001-circular-cat_2	108123	23	151M	=	108216	244	TGCAGGGCTGATTCTGTTCCATGTGTCGTGTACATCGGGCCTTGGATTGTAGAGGGGGGAACAATCTTGTATACGCCCGACTTAGCTCTTTCAACTTGGAATCCTAACCGGATTAGCTCCGATAGGATCTTCTTCATCGTAGATGATTGGT	CCCCCFGGGGGGGGGGGGGGGFGGGGGGGGGGGGGGGGGGGGGGG=DEGFGGGGGGGGGCGGGEGGGGGGGGGGGGGGGGGDDGGGGGGGGGGGDGGGGEG=GDD=EGGGGGGGGGGGGGGCCGGGGGGGGGBGGEGGGEGGDGG@CEGG#	AS:i:-25	XN:i:0	XM:i:5	XO:i:0	XG:i:0	NM:i:5	MD:Z:35A91C0T2T8G10	YS:i:-50	YT:Z:CP
HISEQ09:337:CA3UFANXX:7:1104:5297:73567	147	VIRSorter_Ga0164292_10000001-circular-cat_2	108216	23	151M	=	108123	-244	ACTTGGAATCCTAACCGGATTAGCTCCGATAGGATCTTCTTCATCGTAGATGATTGGTGTTGCCGAGTCATGTCTATTATTTCTCCTTGTATGAGTTGTCTGCTTAGACGATATAACTATATCAGTTGTATTGCCGGCGATCAACTCGTAG	BGGEGGGGGGGGA>GGGGGC=GGGGDGGGGGGGGGGGGGFGGGGGGGGGGGGGGGGGGG@GCGGGEGGGGGGGGGGGGGGGBGGGG>CGGGGGGGGGGGGGGGGGGGGBDFGGGECGGGG@BEGGGGGGGGGGGGGGGGGCCBGGD@BBBB	AS:i:-50	XN:i:0	XM:i:10	XO:i:0	XG:i:0	NM:i:10	MD:Z:34C0T2T8G19G20A43C1T0T4G10	YS:i:-25	YT:Z:CP
HISEQ09:337:CA3UFANXX:7:1104:13953:73842	99	VIRSorter_Ga0164292_10000001-circular-cat_2	186755	42	151M	=	186780	176	GCTAGATTAGAATTAATGTTTGGAGACGCAGCATCAGGTTATAAAATGACGGAAGCAGAAAGACAGTTTGCTCTTACTGGAGTTGGCGGGGATCCAGTAACTTTATCTAAAGCTGATCGACGTCTTAGAAGAGGAACTCCGGAAAGAGCAC	CCCCCGGGFGGGGGGGGGGGGGGGGGGGGGGGGGGGGGFGGGGGGGGGGGGGGGGGGGGGGGGGGGGGGGGGGGGGGGGGGGGGGGGGGGGGGGGGGGGGGGGGGGGGGGGGGGGGGGEGGGGGGGGGEGGGGGGGGGGGGGGGGGGGGG#	AS:i:0	XN:i:0	XM:i:0	XO:i:0	XG:i:0	NM:i:0	MD:Z:151	YS:i:0	YT:Z:CP
HISEQ09:337:CA3UFANXX:7:1104:13953:73842	147	VIRSorter_Ga0164292_10000001-circular-cat_2	186780	42	151M	=	186755	-176	ACGCAGCATCAGGTTATAAAATGACGGAAGCAGAAAGACAGTTTGCTCTTACTGGAGTTGGCGGGGATCCAGTAACTTTATCTAAAGCTGATCGACGTCTTAGAAGAGGAACTCCGGAAAGAGCACAAAAAGTAAAAGAGATGTGGGATCA	>GGGGEGGBGGBGGGGBGGEGGGGGGGGGCGGGGGFGGGGGGGGGGGGGGGGGGGGGGGGGGGGGGGGGGGGGGGGGGGGGGGGGGGGGGGGGGGGGGGGGGGGGGGGGGGGGGGGGGGGGEGGGFGGGGGGGGGGGGGGGGGGGGCCCCC	AS:i:0	XN:i:0	XM:i:0	XO:i:0	XG:i:0	NM:i:0	MD:Z:151	YS:i:0	YT:Z:CP
HISEQ09:337:CA3UFANXX:7:1104:19574:74265	99	VIRSorter_Ga0164292_10000001-circular-cat_2	110048	42	151M	=	110224	327	CAAACTTCTGACGCTCAATGACGTTACCGCCATCTTGTGCAAATGCATGCAAAAGATCTACGATGCTCATTGAGTTACCGTCGATGTTGACGTTCAAATCAAGCTTGACTGGGTTCATTACACCAGTAACAAGCAGGTATTCCTTACCAGT	CCCCCGGGGGGGGGGGGGGGGGGGGGGGGGGGGGGGGGGGGGGGGGGGGGGGGGGGGGGGGGGGGGGGGGGGGGGGGGGGGGDGGGGGGEGGGGGGGGGGGGGGGGGGGEGBEGGGGGGGGGGGGGGGGGGGGGGGGEDGGGGGGGGEDBD	AS:i:0	XN:i:0	XM:i:0	XO:i:0	XG:i:0	NM:i:0	MD:Z:151	YS:i:-4	YT:Z:CP
HISEQ09:337:CA3UFANXX:7:1104:19574:74265	147	VIRSorter_Ga0164292_10000001-circular-cat_2	110224	42	151M	=	110048	-327	GAAAGTCGGGACAAGTTAGCTTCACGAAGAGTAACTTCTGCAGGAACTTCAACGCCGTTAATCGAGCCAGTGAACTTGACTGTCTTGCCAACTACGAGGCTCTGTGTACGAGCAGTAGATTGCAAGTTGTCAATGTTCTCTGCGATTGCCA	#BD@GDGGGGGGGGGGDGGGGGGGGGGGGGGGGGGGEGGGCGGGGGGGGDGGGGGGGGGGGGGGGGGGGGGGGGGGGGGGGGGGGGGGGGGGGGGGGGGGGGGGGGGGGGGGGGGGGGGGGGGGGEGGGGGGGGGGGGDGFEE;?@<=<==	AS:i:-4	XN:i:0	XM:i:1	XO:i:0	XG:i:0	NM:i:1	MD:Z:150G0	YS:i:0	YT:Z:CP
HISEQ09:337:CA3UFANXX:7:1104:4572:74867	99	VIRSorter_Ga0164292_10000001-circular-cat_2	64011	42	151M	=	64093	233	AGAATTAAAAACTGGAACATTAGCACCTGAAATAGATCATTTTGGAAGAGTAATTGATATAGCACCCATGATTGATACACCACCCTCTGGTCAGGGTGTAAGTGCAGTTGTTTCTAGTGCTACTGCTACTAGTCCATCTAACCAGACTATG	BBA@BGGGGGGGGGGFGGGGCFGFGGGBFFGGG1=FCE@GG1CFBEGEGGGGGGGGGGGG@FGC>>>GGB1<FDFCGFGCEBG//EDDEGGGGGE0=CGGEGDGGGG8FGGGGCGE>FFCGGGDGFG0FFGEGG0FC8C0F0B0FFGGGG#	AS:i:0	XN:i:0	XM:i:0	XO:i:0	XG:i:0	NM:i:0	MD:Z:151	YS:i:0	YT:Z:CP
HISEQ09:337:CA3UFANXX:7:1104:4572:74867	147	VIRSorter_Ga0164292_10000001-circular-cat_2	64093	42	151M	=	64011	-233	CCCTCTGGTCAGGGTGTAAGTGCAGTTGTTTCTAGTGCTACTGCTACTAGTCCATCTAACCAGACTATGAGAATGACGGAATCAATTCTTCGGAACTCCAAGAGTCTCAAAAAGAGTTCCTCAAAGCACATCTGCAGTATCCGAAGCAGTT	GGEEGEB=ED@>;CGF0GF=D@0F0FGGGGDGCFBDEGGGDF0GGEC0;0:0F@0GGGC>EFEFDEGGEGDF=/0F:1FFCGDFF1/GDC>C1F<BE1EGFE1CGGGBDF1F>EDFFF1FFGEGGGF>GGD@CF>=1GGFBGEG@GBBA3A	AS:i:0	XN:i:0	XM:i:0	XO:i:0	XG:i:0	NM:i:0	MD:Z:151	YS:i:0	YT:Z:CP
HISEQ09:337:CA3UFANXX:7:1104:9898:75926	99	VIRSorter_Ga0164292_10000001-circular-cat_2	7154	42	151M	=	7220	217	CTTGCTAAGTGGATTGGCGTTAGAGTATATAGTCGAAAAATAAACGATCCAAAGTTTGGTCCTAACGCAGAGGGTTTTTCTATCAGTAATGTTGAGTTTAGCATTTCTTCTCCTAGCACAAGTATAGCGCCTGTGTACGGTGGAACTTCTA	CCCCCGGGGGGGGGGGGGGEGGGGGGGGGGGGGGGGGGGGGGGGGGGGGGGGGGGGGGGGGGGGGGGGGGGGGF=CBGGGGGGGGGGGGGGGGGEGFGGGGGGGGGGGGGGGGGGFGGGGGGGGGGGGGGGGGGGGGEGGGGGGGGGGGG#	AS:i:0	XN:i:0	XM:i:0	XO:i:0	XG:i:0	NM:i:0	MD:Z:151	YS:i:0	YT:Z:CP
HISEQ09:337:CA3UFANXX:7:1104:9898:75926	147	VIRSorter_Ga0164292_10000001-circular-cat_2	7220	42	151M	=	7154	-217	GCAGAGGGTTTTTCTATCAGTAATGTTGAGTTTAGCATTTCTTCTCCTAGCACAAGTATAGCGCCTGTGTACGGTGGAACTTCTACCTTTGAAGGAACCGCTCAGGGAACAATAACCGCCTATACAGAAATAAATTCTGCTGACGAAGCTC	@GGGCGGGGGGGGGGGGGD=GGGEGGGGGGGGGGGGGGGGGGFGGGGGGGCDFGGFGGGGGGGGGGGGGGGGGGFGGGGGGGGGEGGGGGFGGGGGGGGGGGGGGGEGGGGGGGGGGGGGGGEGGGGGGGGEEGGGGGGGGGGGGGBCCCC	AS:i:0	XN:i:0	XM:i:0	XO:i:0	XG:i:0	NM:i:0	MD:Z:151	YS:i:0	YT:Z:CP
HISEQ09:337:CA3UFANXX:7:1104:7858:76081	99	VIRSorter_Ga0164292_10000001-circular-cat_2	131125	42	151M	=	131349	375	ACGATTTAGCTTCTAAGGCTTTTCTTGATACTATTAAAAACTTTAGAGGCAAATTCCCCAAAGTAGACGAAGACGACTTACCAATATCTGGTAATGCTAAAGAAAAAGCAGGAGTTAAGCCTAAACAGATTACTAAGCAAAAATTTCTTGG	BCBCBDEDDEC1CCFFFGG>1C1CFGGG1E1C1F>FCGCGDCBFG:@GGGGBGG>FG1@1/0EGGGGGG<CBBG/CGGGED1FG0FC>D0CEF0F>CC0C0FGEG0CDGGBBGB0;=F0000F;CCDGB0CGGGGGGGBGGGG.6/:CG##	AS:i:0	XN:i:0	XM:i:0	XO:i:0	XG:i:0	NM:i:0	MD:Z:151	YS:i:0	YT:Z:CP
HISEQ09:337:CA3UFANXX:7:1104:7858:76081	147	VIRSorter_Ga0164292_10000001-circular-cat_2	131349	42	151M	=	131125	-375	AGATCTCAAACTGGATTACATGATCCAGATAGACCATTGGGTGTTTTCTTATTTGCGGGATCTTCTGGTGTTGGAAAAACGCACCTTGCTAATGCCCTTCATAAATATTTATTTGGGTCAGACTATCCAATGGTCAGAATTGATTGCGGAG	GE@BB.@.@D.66//@GC//DGD/@6@D00GD0CEF0FC.GGGGGGEGGFEGGGBG@CF0EFEFBDFGG>FF1E<///=C1E:GFGG>GGF>EBGFCBGCGGGGGGCGF>DF>EGFC1CCC=C>1FEGGG@CGFFBGGGDCDFGGGBBBBA	AS:i:0	XN:i:0	XM:i:0	XO:i:0	XG:i:0	NM:i:0	MD:Z:151	YS:i:0	YT:Z:CP
HISEQ09:337:CA3UFANXX:7:1104:15853:77567	99	VIRSorter_Ga0164292_10000001-circular-cat_2	114879	42	151M	=	115085	357	CGTTGTCGTACGTCCACGATGGGGCTTCACACCTTTAATCCGTACTGTGTACTGATCTGATGAGTTGCTCCAACGCAGGATTTCTGAATTGGCTAAAACTGGCAGTGCTGTAGGATCCTGTGAAGGAACCCCAGTGTGCCAGCTCTTGTTT	BBBBBGGGGGGGGGGGGGDGGGGGGGGGGGCGGGGGGGGGGGGGGGGFGGFGGGGGGGGFGGEGGGGGGGGGGGGG>GGGGGGGGGGGGGGGGGGGGFGGGGGGGGGEGGGGGGGGGGGGGE@FD0FGEGG<DDGGGGGGGGGGGGGGGGG	AS:i:0	XN:i:0	XM:i:0	XO:i:0	XG:i:0	NM:i:0	MD:Z:151	YS:i:0	YT:Z:CP
HISEQ09:337:CA3UFANXX:7:1104:15853:77567	147	VIRSorter_Ga0164292_10000001-circular-cat_2	115085	42	151M	=	114879	-357	GCCAATAAGGACCACCATCAAACTCCTCAAGAACTTTATCGTTCTCAAGGAGAGGGAGTGCAGTGATAAGCCGGAACCAGCCATCATTGCGTTTGACAATACCATGAAACATGATATCCTCGCTTTCTGTTGAATTGGAGGCTTCAACATA	BB@GEGGEGEGBGGGGD866CCDDGGCGGCC0GGGF.BGDGGGGGFC@GGGFFDD>DEGGGEGGGGGGGGGGGEGGGGGEFGGGGGDGGGGGGGGGGGGGGGGGGGGFCGEGGGGFEGGFGGFGGF:BGFEGDGFGGGGGGGGGGFBBBBB	AS:i:0	XN:i:0	XM:i:0	XO:i:0	XG:i:0	NM:i:0	MD:Z:151	YS:i:0	YT:Z:CP
HISEQ09:337:CA3UFANXX:7:1104:6564:78208	83	VIRSorter_Ga0164292_10000001-circular-cat_2	112908	42	151M	=	112788	-271	CTTTGGATACTGACGCTTGGCAATATACGAGTGATAAGCCAGTGACAGTATCTTACGGTTCATGTAGTCGACACCCTTGTCTGGGTTGTTGTCGATACGAGTGAACAGATCGCACAAGTAATCTACCCATGCTTCTGCGGTCATGATGCTA	6GGGD/GEEGBGGCDD8//C=EC/D86./GDEGGGD.600=F@C;0DFGF0GGGDGGGGF0FDDGBG>GGGFF<>F>BFF@C9<:<:BGGGBCFEGF=EGGGGGGCGGGCGFEGCGGEGEGGDGGGGGGGGEGGDDGBGGFCGFEGBBBAB	AS:i:0	XN:i:0	XM:i:0	XO:i:0	XG:i:0	NM:i:0	MD:Z:151	YS:i:0	YT:Z:CP
HISEQ09:337:CA3UFANXX:7:1104:6564:78208	163	VIRSorter_Ga0164292_10000001-circular-cat_2	112788	42	151M	=	112908	271	GAAGCAATATAATATTTGCTCCTATCATCTCTAGATTGAGTTAAGTGCTCGGATAAGCCAATCAATTGGTTGATTAGGGCTCTTTGCACTGAACGTGTACAACCACTGGTCGTGATTGGCCTTTGGATACTGACGCTTGGCAATATACGAG	?AB=ADF@FGB>F1FFFD1@@F1BDG>BGDCF1E1=FD1C::FGFGFC@G/EGGG@1:FG>11EEF1EFGGGG>F@G>0CFBFC1<FBD0:>0EB>BD:0B:=FGG>>0BEBG.FBGC@F0CGGG0FGGGDGECF;C>.8@/.6C=.6C##	AS:i:0	XN:i:0	XM:i:0	XO:i:0	XG:i:0	NM:i:0	MD:Z:151	YS:i:0	YT:Z:CP
HISEQ09:337:CA3UFANXX:7:1104:13729:78187	83	VIRSorter_Ga0164292_10000001-circular-cat_2	128738	42	151M	=	128663	-226	TATCCCCAATAAGTTATTGTGTCTATAATAGTAATTTAAAAATCTTCAGATTTGCGTAAATCGTTACGAATATCTTCTAAAGCTTTTTGTACTCTATCTATTCTACGATCAAGCTTTTCTATAAAGCCGTTTGACAACTTAAAGTTAAAGT	@GDDGEGGGBDBGFCF@GGGGGGGGGGGGGGGGGGGGGGGGGGGGGGGGGGGGGGGGGGGGGGGGGGGGGGGGGGGGGGGGGGGGGGGGGGGCGGGGGGGGGGGGGGGFGGGGGGGGGGGGGGGGGGGGGGGGGGGGGGGGGGGGGCCCCC	AS:i:0	XN:i:0	XM:i:0	XO:i:0	XG:i:0	NM:i:0	MD:Z:151	YS:i:0	YT:Z:CP
HISEQ09:337:CA3UFANXX:7:1104:13729:78187	163	VIRSorter_Ga0164292_10000001-circular-cat_2	128663	42	151M	=	128738	226	TCGATCCTTTTGGAGCAGAGGCGACATTCATCATGTCCATATACATTTTGCCGAATGAAGTGCCTTTACCCATGATATCCCCAATAAGTTATTGTGTCTATAATAGTAATTTAAAAATCTTCAGATTTGCGTAAATCGTTACGAATATCTT	BCBBBGGGGGGGGGGGGGGGGGGGGGGGGGGGGEGGGGGGGGGGGGGGGGGGGGGGGGGGGGGGGGGGGGGGGGGGGGGGGGGGGGGGGGGGGGGGGGGGGFFGGGGG>GGGGGGGGGGGGGGGFGGGGEGGGGGGGGGGGGGGGGGGGGG	AS:i:0	XN:i:0	XM:i:0	XO:i:0	XG:i:0	NM:i:0	MD:Z:151	YS:i:0	YT:Z:CP
HISEQ09:337:CA3UFANXX:7:1104:19917:78068	83	VIRSorter_Ga0164292_10000001-circular-cat_2	28420	42	151M	=	28281	-290	ATGTCGTAGTTGACTTCATATGTCCTACAGAGGCTACAAGAGAATCTTTTGGTCACGCCGATAAAATTATATGGGTAGATAGAATAGATGAAAGTCAATATAAAGATACTAACGCTATATGGCAAGATCCAATAAATTATGACATTAGAAT	<GGDGFF@FF0=GGGGGGGGGF0@;0G>EGGDF<@FGGFEGGDCE0GGGGGFDEC><AFDGGGGGGGGGEGGGGGEGGGGGGGGEGEGEGGGGGEDGGGGGGGGGGGF<GGGGGGGGGGGGGGGGGGGGGGGGGGGGGGGGGGGGGCCCCC	AS:i:0	XN:i:0	XM:i:0	XO:i:0	XG:i:0	NM:i:0	MD:Z:151	YS:i:0	YT:Z:CP
HISEQ09:337:CA3UFANXX:7:1104:19917:78068	163	VIRSorter_Ga0164292_10000001-circular-cat_2	28281	42	151M	=	28420	290	AAGACTAACTCAATCCACATCAACGCTGATGTGGTAAGAGCTGATCTTAGCTCTGATCTTGGCTTCTCTATAGAGGACCGCATAGAACAAGCGAGAAGAGTTGGGGCTATTGCCAGACTTATTTCTGATCAAGATAGAGATGTCGTAGTTG	CCCCCGGGGGGGGGGGGGGGGGGGGGGGGGGGGGGGGGGGGGGGGGGGGGGGGGGGGGGGGGGGGGGGGGGGGGGGGGFGGGGGGGGGGGGGGGGGGGGGGGGGGGFGGGGEGGGGGGGGGGGGGGGGGBGEGGGGGGGGEGGGEGGGGG=	AS:i:0	XN:i:0	XM:i:0	XO:i:0	XG:i:0	NM:i:0	MD:Z:151	YS:i:0	YT:Z:CP
HISEQ09:337:CA3UFANXX:7:1104:6486:78850	99	VIRSorter_Ga0164292_10000001-circular-cat_2	72512	42	151M	=	72679	318	TCAGTATTCCAAGAAGCAGCGTGTAAAACGCTACTATCTTTAAAGTTGTATAGTCTAAATGTCTCCATAATACTTTCCGTATAATATGTGTAGCGCCTCCACTAGGAATCGAACCTAGAACGGGGGATTAGAAGTCCCATGTTATATCCAT	BCCCCGGGGGGGGGGGGGGGGFGGGGGGGGGGGGGGGGGGGGGGGGGGG1FGGGGGEGGGGGGGGGGGGGGGGGGGGGBGGGGGGGGGGGGGGFGGFGGGGGEGGGGGGGGGGEDGGGFGGGGCG@DGGGGGGBGGGGGGGGGGGGEGGGG	AS:i:-3	XN:i:0	XM:i:1	XO:i:0	XG:i:0	NM:i:1	MD:Z:49G101	YS:i:0	YT:Z:CP
HISEQ09:337:CA3UFANXX:7:1104:6486:78850	147	VIRSorter_Ga0164292_10000001-circular-cat_2	72679	42	151M	=	72512	-318	TAGACAATTATATCACCGCTACGGGTATCCATAATTGCTATGAGTGTTAGAGTCTATAAATAGTTTAACTTGAAGAATAGTTTTGTCTTCTCTAACAACATAAACAAATCCATTAGTCCAACATGAACCTTCAACAATATAACCAGGGTCA	GGGGGGGGGGGGGGGGGGGGGGGCFGGGGGGGGGGGGGGGGGGGGGGGGGFGGGGGGGGGGGGGFGGGGGGGGGGGGGGGGGGGGGGGGGGGGGGGGGGGGFGGGGGGGGGGGGGGGGGGGGGGGGGGGGGGGGGGGGGGGGGGGGCCCCC	AS:i:0	XN:i:0	XM:i:0	XO:i:0	XG:i:0	NM:i:0	MD:Z:151	YS:i:-3	YT:Z:CP
HISEQ09:337:CA3UFANXX:7:1104:14485:79609	99	VIRSorter_Ga0164292_10000001-circular-cat_2	153608	42	151M	=	153768	311	AAAAATTTCTAGTCTTACAAACGCTAACTTTGTAGTTCAGACAACTGACGCAACACCTTCTAATTTGGCTAATCCATTTTTGCAAATAAATACAATTGCAGATTATAATCAAATTTCAAGAACATTAAAACTATACTGGGATAAAGTTAGA	CCCCCEGGEGCFCCGG>FGEG@FEBF<:BFGEGGCCE>FCF1?F0F1><C<GGDBG/1FDGCG1CGBEGGGGGBEFGEGGGAGGGGCFFG0E0:E:ECGG>DGGGGCFB0E@FGGG0C008F008C@GGG00;0880D08@8@/9CED###	AS:i:-3	XN:i:0	XM:i:1	XO:i:0	XG:i:0	NM:i:1	MD:Z:143C7	YS:i:-5	YT:Z:CP
HISEQ09:337:CA3UFANXX:7:1104:14485:79609	147	VIRSorter_Ga0164292_10000001-circular-cat_2	153768	42	151M	=	153608	-311	AAAGAATATAAAATTAGACTGACTAATTTTCTAGATGCAGCCAATGAGTCTATTACTGAAGAGCAAATAGTATTTACTCAATCAGAATCAGCAACTCCTTCTGACTTTAATTCTTACACAGTTCCTTTAGTTCAAGAACTATTGATAGAGA	FG@0CGG@70GGF0G@8C0F8:0FCGBGGGF0C0C@CF@00F:GBDB0C;0:0F;B0@FE1:1>GGGGGGGGGGGGGGGGGGGGGGGGGGGGGGGGGGGGGGGGGGGGGGGGGGGGGGGGGGGGGGGGGGGGGGGGGGGGGGGGGGCCCCB	AS:i:-5	XN:i:0	XM:i:1	XO:i:0	XG:i:0	NM:i:1	MD:Z:150G0	YS:i:-3	YT:Z:CP
HISEQ09:337:CA3UFANXX:7:1104:7641:80315	83	VIRSorter_Ga0164292_10000001-circular-cat_2	141650	42	151M	=	141574	-227	CACGATGCACTGATATTAGCTCTTCTTTCTATAACTCAAAACTATGGAGATTTACATAAAGCAAGGTATACTACAACTACTAGCTCATTTTCCAATACGTTCTTCATGCCAGGAAGTGGCGATAGAGAAGACGATGATACTGATGCAAGTA	FGGGGGGGFEGEGGGGGEGGGFGGGGCGGGGGGGGDGGGFGGGGGGGGGGGGGGGGGGGGGGGGGGGGGGGGGGGGGGGGGGGGGGGGGGGGGGGGGGGGGGGGGGGGGGGGGGGGGGGGEGGEGGGGGGGGGGGGGGGGGGGGGGCCCCC	AS:i:0	XN:i:0	XM:i:0	XO:i:0	XG:i:0	NM:i:0	MD:Z:151	YS:i:0	YT:Z:CP
HISEQ09:337:CA3UFANXX:7:1104:7641:80315	163	VIRSorter_Ga0164292_10000001-circular-cat_2	141574	42	151M	=	141650	227	ATCTTATGTCGTATTAAGAACGACTCAGACTGGTAGACCAGTCTTTGAAGCTGGAGGATCAGCTCAGGACCACGCGCACGATGCACTGATATTAGCTCTTCTTTCTATAACTCAAAACTATGGAGATTTACATAAAGCAAGGTATACTACA	CCBCCEGGGGGGGGGGGGGGGGGGGGGGGGGGGGGGGGGGGFGGGGGGGGGGGGGGGGGGGGGGGGGGGGGGGGGGGGGGGGGGGGGGGGGGGGGGGGGGGGGGGGGGGGGGGGGCGGF@GGGGBGGGEDGGGGGGGGGGGGGGEGGGGGG	AS:i:0	XN:i:0	XM:i:0	XO:i:0	XG:i:0	NM:i:0	MD:Z:151	YS:i:0	YT:Z:CP
HISEQ09:337:CA3UFANXX:7:1104:7256:80410	99	VIRSorter_Ga0164292_10000001-circular-cat_2	25392	42	151M	=	25503	262	AAATTCTGGAGCAAACTATGAAGAAGCGTTTAACTTAACGCTTATTTCTAAAGCTCATAGAGAAATGGTATTGGGGGAAACTCATGATTGATTTATGTGTTGTAAATTATAATACAAGAAAACTGTTGCAGAGATTTTTGGATACTCTACA	CCCCCGGGGGGGGGGGGGGGGGGGGGGGGGGGGGGEGGGGGGGGGGGGGGGGGCGGGGGGGGGGGGFG@GGGFGGDGGGGGGGGGGGGGGGGGGGGGGGGGGGGGGGDGGGGGGGGGGGGGGGFGEGGDGECGGGGGGGDGGGGGGGGG=G	AS:i:0	XN:i:0	XM:i:0	XO:i:0	XG:i:0	NM:i:0	MD:Z:151	YS:i:0	YT:Z:CP
HISEQ09:337:CA3UFANXX:7:1104:7256:80410	147	VIRSorter_Ga0164292_10000001-circular-cat_2	25503	42	151M	=	25392	-262	ATACAAGAAAACTGTTGCAGAGATTTTTGGATACTCTACACTCAGACGTCTATAATCCAAATGGTGCGCTCGTAAAAAACTGGAACCTTTATATCATGGACAATGATTCTACAGATGACTTTGTTCCTTGGTTAAGAGAGAACGAGGAACG	GGGGGGGBEGGEEGGEGGGGGGGGGGGGGGGGGGGEGGGGGGGGGGFGGEGGGGGGGGGGGGGGGGGGGGGGGGGGGGGGGGGGGGGEGGGGGGGGGGGGGGGGGGGGGGGGGGGGGGGGGGGGFGGGGGGGGGGGGGGGGGGGGGCCCCC	AS:i:0	XN:i:0	XM:i:0	XO:i:0	XG:i:0	NM:i:0	MD:Z:151	YS:i:0	YT:Z:CP
HISEQ09:337:CA3UFANXX:7:1104:8579:81698	83	VIRSorter_Ga0164292_10000001-circular-cat_2	89855	42	151M	=	89806	-200	TAACAATGGGGACTGTTAACTCCCAAAATCAATATGATTGCATGTCACTGCATAACATTAATCAGATAAAACAGGAACTAATAAACTAAAAGTAGAAAAAGATATTTTATAGTTATTAATATATTTATCTACAGATTTTTGTTCTTCTAAT	0GC@CC907:0C;0>DGG>BB/GFGGGF:0GGGF@CGFFGGG@CGEDB=0CGCGGBGDDGF<:D@FGGGGFBF11@<@>GFDGCGBGGGGGGGGGGGGGGF>EGFEFGGGGGGGGGGGGGGGGGGGGGGGGGGEGGGGGGGGGEGGCCCCB	AS:i:0	XN:i:0	XM:i:0	XO:i:0	XG:i:0	NM:i:0	MD:Z:151	YS:i:0	YT:Z:CP
HISEQ09:337:CA3UFANXX:7:1104:8579:81698	163	VIRSorter_Ga0164292_10000001-circular-cat_2	89806	42	151M	=	89855	200	TGGTATATTCACTTTGTGGACGGGCCAGTCGTAAACGAGTGGGACTCCGTAACAATGGGGACTGTTAACTCCCAAAATCAATATGATTGCATGTCACTGCATAACATTAATCAGATAAAACAGGAACTAATAAACTAAAAGTAGAAAAAGA	BCBCCGGGGGGGGGGGGGGGGFGGGGGGGGGGGGGGGGGDGGGGGGGGGGGGGGGGGCGCGGGGGGFGGGGGGGGGGGGGGGGGGGGGCGGGGGGGGGGGGGGGGGGGGGGGGGGFGEGGGFGGGGGGGGGGGGGGGGGGGGGGGGGGG;B	AS:i:0	XN:i:0	XM:i:0	XO:i:0	XG:i:0	NM:i:0	MD:Z:151	YS:i:0	YT:Z:CP
HISEQ09:337:CA3UFANXX:7:1104:20572:81802	83	VIRSorter_Ga0164292_10000001-circular-cat_2	106942	42	151M	=	106747	-346	CCAAATCCGGCGATTAATTTTTTTTTCAATTAGAACGGATCATCTGAATCATCAGTGATAGTGGGAAAAGCTAGGATAGTCTTGTTAAGGTTATCCTTAGCTGGCTTTAACCGTGTGCTGTACCAGTCTAACTCGTGATCTAGGTAATTAG	##GCGGGGG@@DGGGGGGGGGGGGGGCGGGGGBGGGGGGG>GGGGGGGGCGGGGGGGGGGGGGFGGGGGGGGGGGGGGGGGGGGGGGGGGGGGGGGGGGGGGGGGGGGGGGGGGGGGGGGGGGGGGGGGGGGGGGGGGGGGGGGGGCBCCC	AS:i:0	XN:i:0	XM:i:0	XO:i:0	XG:i:0	NM:i:0	MD:Z:151	YS:i:0	YT:Z:CP
HISEQ09:337:CA3UFANXX:7:1104:20572:81802	163	VIRSorter_Ga0164292_10000001-circular-cat_2	106747	42	151M	=	106942	346	AGGATATCATCAATTCTTTGAATGGACGATTGAATTCTAGTATGATCTTCTTTAGTTATAGTGTTGGTCAAATCAAGGTTTAGATAATTTCTTAGTGTAGACTGTTGAGATAACAGTGATTTGTTGAGAATTTCTAAGTTAGATTCATCGT	BBCCCGGGGGGGGGBFGGGGGGGGGGGGGGGGGGGGGGGGGGGGGGGGFGGGGGGGGGGGGGGGGGGGGGGGGGEGGGGEGEGFCCFEGFFGGGGGEGGGGGCCGGE>0:C@FGGFD0:;FFEFG>0B@@0FG08BC0DFC0:0@=@E0B@	AS:i:0	XN:i:0	XM:i:0	XO:i:0	XG:i:0	NM:i:0	MD:Z:151	YS:i:0	YT:Z:CP
HISEQ09:337:CA3UFANXX:7:1104:9279:83043	99	VIRSorter_Ga0164292_10000001-circular-cat_2	28431	42	151M	=	28553	273	GACTTCATATGTCCTACAGAGGCTACAAGAGAATCTTTTGGTCACGCCGATAAAATTATATGGGTAGATAGAATAGATGAAAGTCAATATAAAGATACTAACGCTATATGGCAAGATCCAATAAATTATGACATTAGAATAAAGCGACATC	CCCCCGGGGGGGGGGGGGGGGGGGGGGGGGGGGGGGGGGGGGGGGGGGGBGGGGGGGGGGGGGGGGGGGGGGGGGGGGGGGGGGFGGGGGGGGGGGGGGGGGGDGGGGGGGGGGGGCGGGGGGCGGGGGGFGGGGGGGGGGGGGEGGGGGB	AS:i:0	XN:i:0	XM:i:0	XO:i:0	XG:i:0	NM:i:0	MD:Z:151	YS:i:0	YT:Z:CP
HISEQ09:337:CA3UFANXX:7:1104:9279:83043	147	VIRSorter_Ga0164292_10000001-circular-cat_2	28553	42	151M	=	28431	-273	AAATTATGACATTAGAATAAAGCGACATCTTACTATTGAACAAGAAGTTGACTTTGTTATTGATCGATTTAAGCTCGTAGACTGGACTAAACCAACTACGTTGCTACTTGGTCGTTACCAGCCTTGGCATGATGGGCATTCTGCTCTCATG	GEGGGGEGGGGGEGGGGGGGGGEEGGGGGGGGGGGGCFCGGGGGGGGGGGGGGGGGGGGGFGGGGGGGGGGGGGGGGGGGGGGGGGGGGEFGGGGGGGGGGGFGGGGGBGGGGGGGGGGGGFGGGGGGGGGGGGGGGGGGGGGGGGCCBBB	AS:i:0	XN:i:0	XM:i:0	XO:i:0	XG:i:0	NM:i:0	MD:Z:151	YS:i:0	YT:Z:CP
HISEQ09:337:CA3UFANXX:7:1104:19941:83490	83	VIRSorter_Ga0164292_10000001-circular-cat_2	171940	42	151M	=	171906	-185	AAAGTCAATAAAAATAGGCAATAGATCTTTATATCAAAATATTGGAGATTCAACAACTCAAAATATATTATTAATAGGTCATACAGACGCTTTACAACCTTACGGAATAGTAAAATTAAAGTCTATTCAAGATGGAATAAACTTATTAAGA	GGGC@9FC0GGGGGCF8@0G@8GBF@FDF0GCF80GGGEGGFGGGGEGGGEGGGGEFBGGGGGFGFF@EFDCGGGGGGGGGGGGGBGGCGGGGGGGGFGGGGGGGGGGGGGGGGGGFGGGGGGGGGGGGGGGGGGGGGGGGGGGGGCCCCC	AS:i:0	XN:i:0	XM:i:0	XO:i:0	XG:i:0	NM:i:0	MD:Z:151	YS:i:0	YT:Z:CP
HISEQ09:337:CA3UFANXX:7:1104:19941:83490	163	VIRSorter_Ga0164292_10000001-circular-cat_2	171906	42	151M	=	171940	185	ACCAGACATATGAAGATTCTTTTGATTTAGGTTCAAAGTCAATAAAAATAGGCAATAGATCTTTATATCAAAATATTGGAGATTCAACAACTCAAAATATATTATTAATAGGTCATACAGACGCTTTACAACCTTACGGAATAGTAAAATT	CCCCCGGGGGGGGGGGGGGFGGGGGGGGGGGGGGGGGGGGGGGGGGGGGGGGGGGGGGGGGGGGGGGGGGGGGGGGGGGGGGGGGGGGGGGGGGGGGGGGGGGGEGGGGGGGGGGGGGGGGGGGGGGGGGGEGGEGCBGGGGGGGFGG@00	AS:i:0	XN:i:0	XM:i:0	XO:i:0	XG:i:0	NM:i:0	MD:Z:151	YS:i:0	YT:Z:CP
HISEQ09:337:CA3UFANXX:7:1104:3629:84165	99	VIRSorter_Ga0164292_10000001-circular-cat_2	190496	42	151M	=	190755	410	AACTGAATTTGCCGGTAGAATAAAAGACGATTTTGCAAACAAACAACATTTTGGAATTAAGCCTGGAGAAAGTTCAGAAGCATACAACGCCTTTATGTATCATGTAGCTGGTCGAAAACAATTAGAAGAAGCTGGAGAACAAGCTGCTGAG	BBBBBCDGGGGGGGDGGGGGGGGGFGGGGGGGGGGGGGGGBGGEGEBGF@GCGGGGGGEGCGFFF0FGGGGGGGGGGGGG>FGGGGGGGG<FGGGGGGGCGCGGGGG>@FG@GADGGDDG0F0FGBGBGGBGGGGGGGG=GGGGGGBGGGG	AS:i:0	XN:i:0	XM:i:0	XO:i:0	XG:i:0	NM:i:0	MD:Z:151	YS:i:0	YT:Z:CP
HISEQ09:337:CA3UFANXX:7:1104:3629:84165	147	VIRSorter_Ga0164292_10000001-circular-cat_2	190755	42	151M	=	190496	-410	AAGAGAATGAGCGAATCCTTTAAAACTGGTGCCTTAGGTGACGCCCTTAAGAATAAAGGCGTTAGAACAGGTCTAGCAGCTGCTGCAGCCCTTTCTGTATTTGGTTTCGTTAAGTCTTACAGGAGGGATCATTCTAGTGATGACATATCCG	BGGBEEGA@>.C.C:.//@@GGGE@<GGGDDBEDCGGGGGC.90EFGGGGGGGGFBFBGGGGFE1EGGGEECGGGGGBGEGGGGGGGGGF>::1GGGGCGGB1>GDGGEGFGEGGGGGGGGGFGBEEEGGGGCGGGGGGGCGGGGFAAABB	AS:i:0	XN:i:0	XM:i:0	XO:i:0	XG:i:0	NM:i:0	MD:Z:151	YS:i:0	YT:Z:CP
HISEQ09:337:CA3UFANXX:7:1104:6336:84507	99	VIRSorter_Ga0164292_10000001-circular-cat_2	39	42	151M	=	100	212	CTCTGGCAACCCAGAACTATCAGCCAGGCATTGGCGACTTTGAAGATGCAAAACTTGTGTTAGAAAAGCTTGACAAAAAAACAAAAGAATACTCTTTTGGATTAAGAGCTCATGGATATAAATATGACACTACAACTACAGATAATTATGA	BCCCCGGGGGGGGGGGGGGGGGGGGGGGGGGGGGGGGGGGGGGGGGGGGGGGGGGGGGGGGGGGGGGGGGGGGGGGGGGGGGGGGGGGGGGGGGGGGGGGGGGGGGGGGGGFGGGGGGGGGGGGGGGGGGGGGGGEGGGGEGEGGGGGGGG	AS:i:-10	XN:i:0	XM:i:2	XO:i:0	XG:i:0	NM:i:2	MD:Z:85T4T60	YS:i:-10	YT:Z:CP
HISEQ09:337:CA3UFANXX:7:1104:6336:84507	147	VIRSorter_Ga0164292_10000001-circular-cat_2	100	42	151M	=	39	-212	AGAAAAGCTTGACAAAAAAACAAAAGAATACTCTTTTGGATTAAGAGCTCATGGATATAAATATGACACTACAACTACAGATAATTATGAACCAATCAAAGTCGCTTACGATACGTATCTTTCCTACAGCGAGCCATACTACGACCACGAT	GGGGGGGGGGGGGGGGGGGGGGGGGGGGGGGGGEGCGGGGGGGGGGGGGGGGGGGGGGGGGGGGGGGGGGGGGGGGFGGGGGGGEGGGGGGGGGGGGGGGGBGGGGGGGGGGGGGGGGGGGGGGGGGGGGGGGGGGGGGGGGGGGGBBABB	AS:i:-10	XN:i:0	XM:i:2	XO:i:0	XG:i:0	NM:i:2	MD:Z:24T4T121	YS:i:-10	YT:Z:CP
HISEQ09:337:CA3UFANXX:7:1104:3229:84892	83	VIRSorter_Ga0164292_10000001-circular-cat_2	31818	42	151M	=	31700	-269	TCCAAAAGAGCAGAAGATCTACTGGAAATACCAAACTTTCTGCCCACACAATATAAATCTTTAAATAGAGCCATGGGCTACACTGATGAGGGCGGATTCTTTAAGGGCGCAGTTCATGCTATAATTGCAGGTTCAGGAAAAGGAAAGAGTA	=GGGGGGEGGGEGGEEGGGGGGGGGGGGFGGGGGGGGGGGGFBGGGGGGGEGGGGGGDGGGFGFGGGGEGGGGGGGGGGGGFGGGGGGGGGGGGGGGGFGGGGGGGGGGGGGGGFGGGGGGGGGGGGGGGGGGGGGGGGGGGGGGGCCCCB	AS:i:0	XN:i:0	XM:i:0	XO:i:0	XG:i:0	NM:i:0	MD:Z:151	YS:i:0	YT:Z:CP
HISEQ09:337:CA3UFANXX:7:1104:3229:84892	163	VIRSorter_Ga0164292_10000001-circular-cat_2	31700	42	151M	=	31818	269	GGGTGAAAAGAATGAAAAAGACATATCTAGAATAACTCAAATCACTTCTGATATCAAAGATCTTGAAGGCGAATTAAACTATAATCCTTTAGATAATGTTACTACCGCTAATGACATATCCAAAAGAGCAGAAGATCTACTGGAAATACCA	BBCABGGGGGGGGGGGGGGGGGGGGGGGGGGGGGGGGGGGGGGGGGGGGGGGGGGGGGGGGGGGGGGGGGGGGGGGGGGGGGGGGGGGGGGGGGGGGGGGGGGGGGGGGGGGGGGGGGGGGGGGGGGGGGGGGGGFFGGGGGGGGEGGG@E	AS:i:0	XN:i:0	XM:i:0	XO:i:0	XG:i:0	NM:i:0	MD:Z:151	YS:i:0	YT:Z:CP
HISEQ09:337:CA3UFANXX:7:1104:5374:84983	99	VIRSorter_Ga0164292_10000001-circular-cat_2	34161	42	151M	=	34327	317	GGTTCATTATATTGTTGATGGAGAAAATATAAACTTAGACAGATGGAAGACGCAACAAGATGAACGAAATTGATGATCGTTTATTAAAACGATTTACGGCAATAAAAAAGATGGAATATTTTATAGAAGAATCTGTGTATTATAGAACTAA	BBAAB;FGEG1@GGCFFCDFEGGGGGGGEEBBGDBFEGGGGGGGGG=FF@FBGGB<FFBEFCGD>FGBGFGDDEGGFGGGGBGGGE@:BGDDGGGCGGB/CC0E@DFG<.@FGGGGCGCGGCGCGEDDDBEEGGGGG@D/88@GGGGD@/C	AS:i:-3	XN:i:0	XM:i:1	XO:i:0	XG:i:0	NM:i:1	MD:Z:149C1	YS:i:0	YT:Z:CP
HISEQ09:337:CA3UFANXX:7:1104:5374:84983	147	VIRSorter_Ga0164292_10000001-circular-cat_2	34327	42	151M	=	34161	-317	AAAAGATAACAAGATGATTTTGTGGAATTCAAAACAAGAATCTGGTAAAATACCACTATATGAAAATAGAAGTTGAAGAAAATAAGTTTCTTTCACAATGGAAATATTATGAAGTAGCTAGATTTGTTCCATCACTCAATAGGGTGATTAG	C@0CF@0CFDGEF>GGGGBFC>D>@D@DBBGD0>GFFFGGGGGGGF0FFE0GGGDF>F>GCECC:F1GGFGEFDF1GEBF1GGCFGGGF>GGGGGGGGGEGGGF@F1EGCGGGGGEGFGGGE@BEFFEGGGFGGGGG@CGGGGGGEBBBAB	AS:i:0	XN:i:0	XM:i:0	XO:i:0	XG:i:0	NM:i:0	MD:Z:151	YS:i:-3	YT:Z:CP
HISEQ09:337:CA3UFANXX:7:1104:11708:84888	83	VIRSorter_Ga0164292_10000001-circular-cat_2	162445	42	151M	=	162342	-254	TAATGGCCAAGCGTCAATCATACGGCGACGCAAAAATGAAGAAACTTCATGAGCAACCTTGGACTTGGATGAACGGCATTAGGAGTGGCTTAGACGAAAATGGTAATCAAATTGGCCCAAAGCATGATGGGCTAATAAAACTGGCTGAACC	DGGGGGGEGGGGGGGGGGGGGGGGGGGGGGGGGGGGGGGFGGGGGGGGGGGGGFGGGGGGGGGGGGGGGGGGGGGGGGGGGGGGGGGGGGGGGGGGGGGGGGGGGGGGGGGGGGGGGGGGGGGGGGGGGGGGGGGGGGGEGGGGGGCCBCC	AS:i:0	XN:i:0	XM:i:0	XO:i:0	XG:i:0	NM:i:0	MD:Z:151	YS:i:0	YT:Z:CP
HISEQ09:337:CA3UFANXX:7:1104:11708:84888	163	VIRSorter_Ga0164292_10000001-circular-cat_2	162342	42	151M	=	162445	254	AAATTTGAAGCTGGGATGCCATTTATGTTTTTTAATATTTACAATAATGATCTTCTAGAGAGTGCAGAAGTAGTAGTCGAAAACCTTTGGGATAAACCAGAATTAATGGCCAAGCGTCAATCATACGGCGACGCAAAAATGAAGAAACTTC	BCCBCGGGGGGGGGGGGGGGGGGGGGGGGGGGGGGGGGGGGGGGGGGGGGGGGGGGGGGGGGGGEGGGGGGGGGGGGGGGGGGGDGGGGGGGGGGGGEFGGGGGGGGGCEGGGGGGGGGGGEGGGGGGGGGGDGGGGGGGGGGGGGGGGE=	AS:i:0	XN:i:0	XM:i:0	XO:i:0	XG:i:0	NM:i:0	MD:Z:151	YS:i:0	YT:Z:CP
HISEQ09:337:CA3UFANXX:7:1104:2540:85008	83	VIRSorter_Ga0164292_10000001-circular-cat_2	94853	42	151M	=	94752	-252	TAGTTGTAGATTTAAAATCAGAAACAACTTTAGAAACAGATTGAATTCCAAACTTAGATCTGTAAACAGCAAATGCTCCAACTACAAATGGTGTTGCCATTGAAGTTCCAGAAGCTGTTCCATAAGTAGATCCAGTTTTTGAAGAGTTAAT	@GGGGGGGGGGGGGGGGGGGGGGGGGGEGGGGGGGGGGGGGGGGGGGGGGGGGFEGGGGGGGGGGGGGGGGGGGGGGGGGGGGGGGGGGGGGGGGGGGGGGGGGGFGGGGGGGGGGGGGGGGGGGGGGGGGGGGGGGGGGGGGGGGCCCCC	AS:i:0	XN:i:0	XM:i:0	XO:i:0	XG:i:0	NM:i:0	MD:Z:151	YS:i:0	YT:Z:CP
HISEQ09:337:CA3UFANXX:7:1104:2540:85008	163	VIRSorter_Ga0164292_10000001-circular-cat_2	94752	42	151M	=	94853	252	AAGTGTTGTACTGGTTGTAGTAGTAGGAGTATCTGTTGCAAATATATGAGCAAAGTCTAAACGAGGAATTGTTATGCGAGCATAAGAATCATAAGCAGTTTTAGTTGTAGATTTAAAATCAGAAACAACTTTAGAAACAGATTGAATTCCA	BBBBCGGGGGGGGGGGGBGGGGGGGGGGGGGGGGGGGGGGGGGGGGGGGGGGGGGGGGGGGGGGGGGGGGGGGGGGGGGGGGGGGGGGFGGGGGGGGGGGGGGGGGGGGGGGGGGGGGGGGGGGGGGGGFGGGGGGGGGGGGGGGGGGGGG	AS:i:0	XN:i:0	XM:i:0	XO:i:0	XG:i:0	NM:i:0	MD:Z:151	YS:i:0	YT:Z:CP
HISEQ09:337:CA3UFANXX:7:1104:9042:85151	83	VIRSorter_Ga0164292_10000001-circular-cat_2	158517	42	151M	=	158308	-360	AGTAGTGCAGCAGTTCTTGATTTTACATTACAAACAGGTGCTACTGGACCCACCGGACCCACCGGACCAACTGGACCTACTGGACCTACTGGCTCTATTGGTTCAGCAACATTAGATGATCTTTCAGACACAATAATAACAAGTCCCGCAA	GGEGGGGGGGGGGGGGGGGGGGBGEGEGDDCGGEGGGEEGGGGGGGF>GGGGGGGGGGGGGCGGGGGGGGGGGGGGGGGGGGGGGFGGGGGGGGGGGGGGGGGGGGGGGGGGGGGGGGGGGGGGGGGGGGGGGGGGGGGGGGGGGDCCCCC	AS:i:0	XN:i:0	XM:i:0	XO:i:0	XG:i:0	NM:i:0	MD:Z:151	YS:i:0	YT:Z:CP
HISEQ09:337:CA3UFANXX:7:1104:9042:85151	163	VIRSorter_Ga0164292_10000001-circular-cat_2	158308	42	151M	=	158517	360	TAGGAACTGTAACCACAGGAGATGCTGGATCTTCAGTTGCAATCACAAACTCTGGCACATCGAGTGCTGCTATTTTTAACTTCACTATTCCTAGGGGCGATACTGGAGCCACAGGGCCTACAGGGCCTACAGGGCCTACTGGAACAGCTGC	CCCCCGGGGGGGGGGGGGGGGGEGGGGGGGGGGGGGGGGGGGGGGGGGGGGGGGGGGGGGGGGGFGGGGGGGGGGGGGGGGGGEGGGGGCGGGGGGGGGGGGGGGGGGGGGGGGGGGGGGGGGEGGGGGGGGGGGGGGGGGGEGGBEGGGG	AS:i:0	XN:i:0	XM:i:0	XO:i:0	XG:i:0	NM:i:0	MD:Z:151	YS:i:0	YT:Z:CP
HISEQ09:337:CA3UFANXX:7:1104:13668:85526	83	VIRSorter_Ga0164292_10000001-circular-cat_2	70838	42	151M	=	70695	-294	GTTGTTGAGATTGGTCAATAAACTGTTCTTGAAAGCCTTGTTGAATAACAGCTAATTCGCTCATGTTTTCTAAACTGTCTACGGCAAAACCTATTTGAATGTTTTTATATTTTAATTGATTATGATTAATAAATTTAGCTAAATCATCAAG	GGGGGGGGGGGGF=GGGGGGG@GGGGGGGGGGGEGGGGGGGGGGGGGGGGEGGGGGGGFGFGGGGGGGGGGGGDGCGGGGGGGGGGGGG@>GGGGGGGGGGGGGGGGGGGGGGGGGGGGGGGGGGGGGGGGGGGGGGGGGGGGGGGCCCCC	AS:i:0	XN:i:0	XM:i:0	XO:i:0	XG:i:0	NM:i:0	MD:Z:151	YS:i:0	YT:Z:CP
HISEQ09:337:CA3UFANXX:7:1104:13668:85526	163	VIRSorter_Ga0164292_10000001-circular-cat_2	70695	42	151M	=	70838	294	GCTGGTCCACACCAATTGTTATCTAAGCCTATTCTAATCCATTCGTCAAAATTCATAATATTAAAACGAATCGTCTAAATCAACAGTAGGAATTGACTGTTGCTTAGGAAAAGGAATTTGACCTTTTGGATTATAATTCAATTGTTGTTGA	CCCCCGGGGGGGGGGGGGGGGGFGGGGGGGGGGGGGGGGGGGGGGGGGGGGGGGGGGGGGGGGGGGGGGGGGGGGGGGGGGGGGGGGGGGGGGGGEGGGGGGGGGGGEGGGGGGGGGGGGGGGGGGGGGGGGGGGFGGGGGGGGGGGGGG=	AS:i:0	XN:i:0	XM:i:0	XO:i:0	XG:i:0	NM:i:0	MD:Z:151	YS:i:0	YT:Z:CP
HISEQ09:337:CA3UFANXX:7:1104:12806:86863	83	VIRSorter_Ga0164292_10000001-circular-cat_2	195120	42	151M	=	194981	-290	TTATATATTTGGTCACTCAAATAGTTCTGATGGAAAATTTTACATAGCTGAAGAAAATGTAAGAAGAGATCCTATTTCAAAAAAAGCAATAGGCACAGAGACTACTCAGATATACGATACAACTGCTCCAGATAGAGATCCTCAAGAATCA	GGGGGGGGGGGGGGGGEGGGGGGGGEGEGGGGCGGGGGGGGGGGGGGGGEGGGGGGGGGGGGGGGGGGGGEGGGGGGGGGGGGGGGGGGGGGGGGGGGGGGGGGGGGGGGGGGGGGGGGGGGGGGGGGGGGGGGGGGGGGGGGGGGCCCCC	AS:i:0	XN:i:0	XM:i:0	XO:i:0	XG:i:0	NM:i:0	MD:Z:151	YS:i:0	YT:Z:CP
HISEQ09:337:CA3UFANXX:7:1104:12806:86863	163	VIRSorter_Ga0164292_10000001-circular-cat_2	194981	42	151M	=	195120	290	ACAGTAATTCTGATGGAATGGATCAAGTTTCTTTTGACCCAGATGATTCAGAGCATTTTGGAATTACACACTATATTCCAGCTGCAGATTCTGAATCAGTTGGAAAAATACCAGCAATATATCAAAGTCCAGACGGTGGTTATATATTTGG	CCCCBFGGGGGGGGGGGGGGGGGGGGGGGGGGGGGGGGGGGGGGGGGGGGGGGGGGGGGGGGGGGGGGGGGGGGGGGGGGGGGGGGGGGGGGGGGGGGGGGGGGGGGGGGGFGGGGGGGGGGGGGG>GGGGGGGGGBGGGGGGGGGGFGGB	AS:i:0	XN:i:0	XM:i:0	XO:i:0	XG:i:0	NM:i:0	MD:Z:151	YS:i:0	YT:Z:CP
HISEQ09:337:CA3UFANXX:7:1104:20744:87109	83	VIRSorter_Ga0164292_10000001-circular-cat_2	36020	42	151M	=	35779	-392	CATAGACGAAGAAGAAAGATCAGGTCCCTCAAAGAATGAGTGGGAACAAAGAGGTCCATATCATATAACTATATTAGCAAAAAATAATATTGGATATCACAATATAATTAAAATGTCATCTAGAGCATTCACTGAGGGGTATTATGTGAAG	09008=0@GC=F80CGD0F>@C.C>.0DC00CBEDEF0:0=000F@C@GC;@>CDB1>GE>CGGEGEFGGGEGGGGEGGGGGGGGGGGGGGF>GGGGGGGGGGGGGGGGGGGGGGGGGGGGGFGGGGGCGGGGGGGGGGGGGGGGGCCCCC	AS:i:-3	XN:i:0	XM:i:1	XO:i:0	XG:i:0	NM:i:1	MD:Z:2G148	YS:i:0	YT:Z:CP
HISEQ09:337:CA3UFANXX:7:1104:20744:87109	163	VIRSorter_Ga0164292_10000001-circular-cat_2	35779	42	151M	=	36020	392	AGAGGATTAGGTTGAAAAACTGGACCAATCTACATAATCATACTGTATTCTCTATGTTAGACGGGCATGGCAGCGTAGAGCAGTACCTAGAAAGAGCTAAGTCATTAGGGATGACTGGGTTGGCTACTACTGATCATGGTAATATACATTC	AABBBFGGGGGGGGGGGGGGGGGGGGGGGGGGGGGGGGGGGGGEGGGGGGGGGGGGGGEEGGGGF/CG>GFGGD9/=ECCCDDGGGGFGGGGGGGF>0EGGC0CCEFFEFB0.F008CFDDAG0@FG0=F=GEGGG=GGEGG.6=B#####	AS:i:0	XN:i:0	XM:i:0	XO:i:0	XG:i:0	NM:i:0	MD:Z:151	YS:i:-3	YT:Z:CP
HISEQ09:337:CA3UFANXX:7:1104:11373:87848	99	VIRSorter_Ga0164292_10000001-circular-cat_2	12802	42	151M	=	12846	195	AATATGAAGCCCTGTCTGTAGACAGATCTGGCAAACCTAGGTATGAGTTCCAGTACTTGTCAGGCTCAGAAGTTATAGATTGGTCTGATTTTGATCCCACTAGACCGTTAAAATTAACAGTGGAGCTTAAGTCATCTTCTGCTGCTGGTGA	CCCCCGGGGGGGGGGGGGGGGGGGGGGGGGGGGGGGGGGGGGGGGGGGGGGGGGGGGGGGGGGGGGGGGFGGGGGGGGEGGGGGGGGGGGGGGGGGGGGGGGGGGGGGGGGFGGGGGGGGGGGDGGGGGGGGGGGGGGGGGGGGGGGGGG#	AS:i:0	XN:i:0	XM:i:0	XO:i:0	XG:i:0	NM:i:0	MD:Z:151	YS:i:0	YT:Z:CP
HISEQ09:337:CA3UFANXX:7:1104:11373:87848	147	VIRSorter_Ga0164292_10000001-circular-cat_2	12846	42	151M	=	12802	-195	GAGTTCCAGTACTTGTCAGGCTCAGAAGTTATAGATTGGTCTGATTTTGATCCCACTAGACCGTTAAAATTAACAGTGGAGCTTAAGTCATCTTCTGCTGCTGGTGATTACATAAATTATATTTCGTTGATACCATTTTTTGGATATGATG	BGGGGGGGGGGGGGGGGGGGGGGGGGGGCGGGGGGGGGGGGGGGGGGGGGGGGGGGGGGGGGGGGGGGGGGGGGGGGGGEGGCGGGGGGGGGGGGGGGGGGGGGGGGGGGGGGGGGFGGGGGGGGGGGGGGGGGGGGGGGGGGGGGCCBCC	AS:i:0	XN:i:0	XM:i:0	XO:i:0	XG:i:0	NM:i:0	MD:Z:151	YS:i:0	YT:Z:CP
HISEQ09:337:CA3UFANXX:7:1104:12465:87819	83	VIRSorter_Ga0164292_10000001-circular-cat_2	122836	42	151M	=	122700	-287	GATGGTGTCTCCCGACTTTACCACAACCTGGATTGCTTGTTTACAAAGGAACTTCTCTTGTAAAGAGTTCCCCAAAAATGAAATGACGTTAATCATTCCAATGATTGCAAGAACCAAGACAACAAGTGCCATGATTCTCCTGTACCAGTAG	BGGGGGGGGDACGF=GEFGGGGGGGGGGGGGGGGGGGGGGGGGEGGGGGDFGGGGGGGGGGGGGGGGGGDG@GGGGGGGGGGGGGGGGGGGGGGGGFGGGGGGGGGGGGGGGGGGGGGGGGGGGGGGGGGGGGGGGGGFGGGGGGGCCCCC	AS:i:0	XN:i:0	XM:i:0	XO:i:0	XG:i:0	NM:i:0	MD:Z:151	YS:i:0	YT:Z:CP
HISEQ09:337:CA3UFANXX:7:1104:12465:87819	163	VIRSorter_Ga0164292_10000001-circular-cat_2	122700	42	151M	=	122836	287	CATGTCACTTACTTATTGGAATCTGGATTGTTTGTCCAGGCCGCAAAGATGTGCCATTATGCACAACCAGGTAATCGGTTAGTGGTTGATATCCACTGCAATTACCTGACTGCACTTGTTCTGATGCAATCCCTGTGATGGTGTCTCCCGA	CCCCCGGGGGGGGGGGGGGGGGGGGGDGEGGGGGGGGGGGGGGGGGGGGGGGGGGFGGGGGGGGGGGGGFGGGGGGGGBFGGGGGGGGGGGGGGGGGGGGGGGGGGGGGGGGGGGGGGFGGGGGGGGGGGGGGGGGGGGGGGGGGGGGGGD	AS:i:0	XN:i:0	XM:i:0	XO:i:0	XG:i:0	NM:i:0	MD:Z:151	YS:i:0	YT:Z:CP
HISEQ09:337:CA3UFANXX:7:1104:10801:89197	99	VIRSorter_Ga0164292_10000001-circular-cat_2	60000	42	151M	=	60116	267	GGGCGCATCAAATACTCTTTTTAATTCAGAGCCACACTCAGGGCATTTAGTATTCTTTTGATCTTCTGTAATAGATCTATTCTCTGTATAAGAATGTAGATTATCTTTGCATTTATAATCATAGATAGGCATAATAATATTATACCTCAAT	ABBCCGGGGGGGGGGGGGGGGGGGGGGGGGGGGGGGGGGEEGGGGGGGGGGGGGGGGGGGGGCFGDGGGCGG@FEGGGGGGGGGGGGFGEGDEDDGFGG>GGGGCGGGGGGGGGGGGGG>GGGGCGFFGGBG<;FDD@;FGGGGGGGGCG=	AS:i:0	XN:i:0	XM:i:0	XO:i:0	XG:i:0	NM:i:0	MD:Z:151	YS:i:0	YT:Z:CP
HISEQ09:337:CA3UFANXX:7:1104:10801:89197	147	VIRSorter_Ga0164292_10000001-circular-cat_2	60116	42	151M	=	60000	-267	AATCATAGATAGGCATAATAATATTATACCTCAATAAAGATGCATTCACCAGGGCATTCTTCAGCAGATTCTACTACGTCATCAAGTTTGTCATCAGCAAAAGATGCTAGCCCTGCTGAGCCTTCTGGGTTCCCCACTGCTGCACAATAGA	EG=GGGGEE=GGGDGGGGGGGGGGCGGGGGGGGGGEGGGGGGGGGEGGGGGGGGGGGGGGFGGGGGGGGGGGGGGGFGGFGGGGGGGEGGGGGGGGGGGGGGGGGGGGGGGGGEGGGGGGGGDBGGGGGGGGGGGGGGGGGEGGGGBCCCB	AS:i:0	XN:i:0	XM:i:0	XO:i:0	XG:i:0	NM:i:0	MD:Z:151	YS:i:0	YT:Z:CP
HISEQ09:337:CA3UFANXX:7:1104:18599:89287	99	VIRSorter_Ga0164292_10000001-circular-cat_2	43331	42	151M	=	43478	298	AGGCCTGCTAATGTGTTCAATGTCAGATTTAAAAGATCCAATAATTTACACTGACTCAGCTGTAGTGGCAAACCACATCTCTGGCCAATGGAGATGCAAAAACGCATCGCTGTTGCCACTGCTAATGACAGTTGAAGATATTAGACAAGAG	CBCCCGGGGGGGGGGGGGGGGGGGGGGGFGGGGGGGGECGEGGGGGGGGGGGGGGGGGGGGFGGGGGGGGGGGGGGGGGGGGGGFGGGGGFGGGGGGGGGBGGGGGGGGGGGGGGGGGGGGGGGGGGEGGFGGFGGGGGGGGGEGGGGGEG	AS:i:0	XN:i:0	XM:i:0	XO:i:0	XG:i:0	NM:i:0	MD:Z:151	YS:i:0	YT:Z:CP
HISEQ09:337:CA3UFANXX:7:1104:18599:89287	147	VIRSorter_Ga0164292_10000001-circular-cat_2	43478	42	151M	=	43331	-298	AGAGTATCCATTTAGAGTTCTTCAGGTCCCTAGAGCCTTTGTTTGGGAAGCGGACATGTTAGCCAATGAATTTTTGGATCAACTAAAAGAAAGAAAAACACAAAACACCGATAAGTAGGTGATATAATGTTGGTATTATGTTAGAAAATTT	G@EBGGBGEGGDGGGBGGGGGGGGGGGGGGGGC00>DGGGGGFCC0GGCGGGGGCGGC>GGGGGGGG>GEGGCGF1FB1CGGDGGGGGGGGGBGGGGGGGGGGFGGFGGFCGGFGGGGGFEGGGGEGGGGGGGGGEGGGGGGEGGGBCBBB	AS:i:0	XN:i:0	XM:i:0	XO:i:0	XG:i:0	NM:i:0	MD:Z:151	YS:i:0	YT:Z:CP
HISEQ09:337:CA3UFANXX:7:1104:13030:89554	83	VIRSorter_Ga0164292_10000001-circular-cat_2	141422	42	151M	=	141277	-296	TTTGGAGAGTCTATAGATTTAAGAGATCCATATACTAAGCAAGTTGTTAAAAAAGAAATCAAACCATACATGGTAGATAACTTAAGACAATATCTTGAAAAAGAATTATTAATGATTCCGGAAAAAGATAATGAAATGTATATGCAATTAA	0F@F=GCF=C@FF0GDF;>EGGGGEFB>EGGGGGGGGGGGGG>ECG@@GGGGGGGGGGGBGGF>GGFGGCFGFEGGGGGGGGGGG>GCGGGGGGFFGGGGGGGGGGGGGGGGGGGDGGGGGGGGGGGGGGGGGGGGGGGGGGGGGGCCCCC	AS:i:0	XN:i:0	XM:i:0	XO:i:0	XG:i:0	NM:i:0	MD:Z:151	YS:i:0	YT:Z:CP
HISEQ09:337:CA3UFANXX:7:1104:13030:89554	163	VIRSorter_Ga0164292_10000001-circular-cat_2	141277	42	151M	=	141422	296	TAGAATCGTTGATTTAAATAATATTTTTATGCCAAAACATATTTATGTAGATAGAGGCTATGGAGAAGTCCAGGTAGAGCTGTTGCATAAATACGGTGTTGAAAATCCACTTTCCGGATTAAAACAAAAAGTTAAAGGTATTGGATTTGGA	@BBCBGGGGGGGFGGGGGEGGGGGGGGGGGGGGGGGGGGGGGGGGGGGGGFGGGGGGGGGGGGGGGGGGGGGGGGGGGGGGGGGGGGGGGGGGGGGGGGGGGGGGGGGGGGGGGGGGGGGGGGGGGGBGEGGGGGGGG@EGGGGGEGGGGB	AS:i:0	XN:i:0	XM:i:0	XO:i:0	XG:i:0	NM:i:0	MD:Z:151	YS:i:0	YT:Z:CP
HISEQ09:337:CA3UFANXX:7:1104:10816:90180	99	VIRSorter_Ga0164292_10000001-circular-cat_2	154050	42	151M	=	154078	179	ATTATATCGTTTAGCTCTAGACCTGCAAGCAACTTTCTAAATAATTCCTACTTTAAAGTTCAAAGAAAGAAAATTCAAAACCAGCCAGCAAGATGGCAGAATCTATCAGCTAATGTATCAATGCATTCTTGGAAGCCAGAAGTTTATGTAG	CCCCCGGGGGGBDGGFGGGGGGGGGGGGGGGGGGGGGGGGGGGGGGGGGGGGGGGGGGDGGGGGGGGGGGGGGGGGGGGGGGGGGGGGGGGGGGGGGGGGGGGGGGGGGGGGGGGGGGGGGGGGGGGGGGGGGGGGFGGGGGFFGGGGGG=	AS:i:0	XN:i:0	XM:i:0	XO:i:0	XG:i:0	NM:i:0	MD:Z:151	YS:i:0	YT:Z:CP
HISEQ09:337:CA3UFANXX:7:1104:10816:90180	147	VIRSorter_Ga0164292_10000001-circular-cat_2	154078	42	151M	=	154050	-179	GCAACTTTCTAAATAATTCCTACTTTAAAGTTCAAAGAAAGAAAATTCAAAACCAGCCAGCAAGATGGCAGAATCTATCAGCTAATGTATCAATGCATTCTTGGAAGCCAGAAGTTTATGTAGACTTCCCATCTCTTGATGCTACGCCGTC	6GGGGGGGGGGGGGGGGEGGGGGGGGGGGGGGGFGGFGGGGGGGGGGGGGGGGGGGGGGGGGGGGGGGGGGGGGGGGGGGGGGGGGGGGGGGEGGGGGGGGGGGGGGGGGGEGGGFGGGGGGGGGGGGGGGGGGGGGGGGGGGGGGBCBBB	AS:i:0	XN:i:0	XM:i:0	XO:i:0	XG:i:0	NM:i:0	MD:Z:151	YS:i:0	YT:Z:CP
HISEQ09:337:CA3UFANXX:7:1104:11645:90127	83	VIRSorter_Ga0164292_10000001-circular-cat_2	84094	42	151M	=	83901	-344	CTTGAGAAGTGCCTTCATACTGAGGATCAAATGTCAAAAGAACAATTGACTCAGTGCCGTGCTGAGCATGAACCAATCTAAAGAACTCGTCTAGCTTGTCAATAATAACACGAGGAATGGCAGGAAGACTGTATTCAGCTGTTTCACGAGT	DEGGGGGGGGGGGGDFGGGGGGGFGGGGGGGGGGGGGGGGGGGGGGGGEGGGGGGGGGGGGGGGGGGGGGGGGGGG>GGGGGGGGGGGGGGGGGGGGGGGGGGGGGGGGGGGGGGGGGGGGGGGGGGGGGGGGGGGGGGGGGGGGGCCCCC	AS:i:0	XN:i:0	XM:i:0	XO:i:0	XG:i:0	NM:i:0	MD:Z:151	YS:i:0	YT:Z:CP
HISEQ09:337:CA3UFANXX:7:1104:11645:90127	163	VIRSorter_Ga0164292_10000001-circular-cat_2	83901	42	151M	=	84094	344	TAAGTAATATGGATACCATCAAAATCAGCTTGGTCTGCATGATCTGTGCCAGATGCATATGCAGCCATATCGGGATGGCTATGAACAGAACCAACAATTAAAACATCTTCTGGTTTTTGATCTACGATACTGTCCGCATCGTACTTACAGT	CCCCCGGGGGGGGGGGGGGGGGGGGGGGGGGGGGGGGGGGGGGGGGGGGGGGGGGGGGGGGGGGGGGGGGGGGGGGGGGGGGGGGGGGGGGGGGGGGGGGGGGGGGFGGGGGGGGGGGGGGGGGGGGGGGGGGGGGGGGGGGGGGGGGGG=	AS:i:0	XN:i:0	XM:i:0	XO:i:0	XG:i:0	NM:i:0	MD:Z:151	YS:i:0	YT:Z:CP
HISEQ09:337:CA3UFANXX:7:1104:7159:90495	99	VIRSorter_Ga0164292_10000001-circular-cat_2	165012	42	151M	=	165118	257	TTCTAGTGGTGGTTTTTTCTACGAGTAAAAATATTACATGCTATAATTATACCTATGACGCAAACTGCTGACACAGTAAAAATACTCGGCAAATGGAAACTTTCTGTAGACACTCCATTTGGAAAAGAACAATATTCTTTAAGCGTTGAGA	CCCCCEFGGGGGFGGGGGGGGGGGGGGGGGGGGGGGGGGGGGGGGGGGGGGGDGGGGGGGGGGGGGGGFGFGGGGGGGGGGGGGGGGGGGGGGGGGGGGGGGGGGGGGGGGGGGEFGGGGG0FGGGGGGGGGGGGDGGGGGGEGGBDGGB<	AS:i:0	XN:i:0	XM:i:0	XO:i:0	XG:i:0	NM:i:0	MD:Z:151	YS:i:0	YT:Z:CP
HISEQ09:337:CA3UFANXX:7:1104:7159:90495	147	VIRSorter_Ga0164292_10000001-circular-cat_2	165118	42	151M	=	165012	-257	TAGACACTCCATTTGGAAAAGAACAATATTCTTTAAGCGTTGAGAGTATTGACGGAGAGCTAGCTGGTTTTGTATTCCACGAAAAAGGCACTGCTAGTCTAGTTAATTTATCTTTTGTAAACCAAACATTTAAATGTTCATTACATGTAGA	=GGBB>GEGGGECGF0GGGGGGGGFGGGGGG@GGGGGGGGGGGGGGGGGGGGGGGGGGGFGGGGGGGGGGGGGGGGGGGGGGGGGGGGGGGGGGGGGGGGGGGGGGGGGGGGGGGGGGGGGGGGGGGGGGGGGGGGGFGGGGGGFGBBBBA	AS:i:0	XN:i:0	XM:i:0	XO:i:0	XG:i:0	NM:i:0	MD:Z:151	YS:i:0	YT:Z:CP
HISEQ09:337:CA3UFANXX:7:1104:2851:90822	99	VIRSorter_Ga0164292_10000001-circular-cat_2	124954	42	151M	=	125050	247	TCTTTACGAGTTTTACATCAAGCATCGTAGAAAAGCTTAATAAAGCCTTCTTCGATATCCTTTGTAGGAAGAACTTTAATTGAATAAAGATCATCTGCAAAGAGACTGATGTATCCACCTTCTTGGGCAACGGCCTGCAAATCATGCACCC	ABABBGGCDG;BFGGECCGGGEGGGEGGGFCGGEFGGGEGGG1DFGGFC@FGGBGGG<FGFGGGGGGGGGEEGBGGGGGGECCGGEGGGG>DGGGGGEGGG0BGGEGGGGGGG08<80C00CFCD>FGBFG.DGAGGGGD8/@EEGGGG<G	AS:i:0	XN:i:0	XM:i:0	XO:i:0	XG:i:0	NM:i:0	MD:Z:151	YS:i:0	YT:Z:CP
HISEQ09:337:CA3UFANXX:7:1104:2851:90822	147	VIRSorter_Ga0164292_10000001-circular-cat_2	125050	42	151M	=	124954	-247	GCAAAGAGACTGATGTATCCACCTTCTTGGGCAACGGCCTGCAAATCATGCACCCCCATAGGGACACAGACATACATGTCGTTTGGCAACGATACCAATGGATGCTTCTGGTTGTCCAGATAGCACCCGTCTAGCACTCGGCTGTGCGCCT	EE@@8B@=GGBC.GD@/..D8.6@CC8///GC>CGDGBGEGGC/E@D8BGGGGGGGGCF0FDBEGGFBGFDG@E0/EG>GEEGGEGGGGDDGCFCGFDDC1@GGGGGGDGGGFF>GCED@DGF<9/BBGEEFCFBG>GDGBGGGGDBBBAB	AS:i:0	XN:i:0	XM:i:0	XO:i:0	XG:i:0	NM:i:0	MD:Z:151	YS:i:0	YT:Z:CP
HISEQ09:337:CA3UFANXX:7:1104:12759:91378	83	VIRSorter_Ga0164292_10000001-circular-cat_2	1457	42	135M	=	1164	-428	AAAACTGTTTATACAGATGACCTTGAAAAAAATGTTTCTTTAAATTATTATGATTCAGCTTCAGGAATATATAAAATATCAAGCTTGCCAGTAAAAGCTATTCTTAACTATGATGCAACAAAGTATATATCTCCT	D80C;00FEF8DD0GDD0FF0E00>8800FBF0GGFGCC@@GG@F1FE1:=<E11CFC1D@<1F1FE1F11GGGEGFDBGGE001C0CCE=1111F:1FFGDC<11>1<FE11GCGGFF>GBC;GGFE=0A0=@B	AS:i:0	XN:i:0	XM:i:0	XO:i:0	XG:i:0	NM:i:0	MD:Z:135	YS:i:0	YT:Z:CP
HISEQ09:337:CA3UFANXX:7:1104:12759:91378	163	VIRSorter_Ga0164292_10000001-circular-cat_2	1164	42	151M	=	1457	428	GTGATGTGTATCCTTTTGAATACCCTGTATGGGAAGAGTTTAATGCAAATTCAATAGATCAATACAATTTCTATATGTCTGAAAATGGAGTAGTTCACGCGTCTCCAAATATCAATCAAGACTTACTGCAGACTAGGAATTCAAATGTAAT	CCCBCGGGGCGGGGGGGGGGGGGGGGGGGEE@GGGGGGFFGGGGGGGGGGGGGGGGGGGGGGGGGGGGGGGGGGGGGGGGGGGGE>>@FGGGGGGGE@FBGGGGGGGGCGFGGGGCCGC0DGGGGGGGGGGGGGGCGGGGGGGGGGGCGG0	AS:i:0	XN:i:0	XM:i:0	XO:i:0	XG:i:0	NM:i:0	MD:Z:151	YS:i:0	YT:Z:CP
HISEQ09:337:CA3UFANXX:7:1104:18637:91446	83	VIRSorter_Ga0164292_10000001-circular-cat_2	7085	42	134M	=	6908	-311	TCTCATGGCGTAATAAATAAAAATAGTTCAAAGGTTATAGATTTTGGTGGAGCAGAGTATTCTAGAGGTCTTGCTAAGTGGATTGGCGTTAGAGTATATAGTCGAAAAATAAACGATCCAAAGTTTGGTCCTAA	800FF88.@@0DGFEEGFB0CGFGGGFCGGGGGCG@GECGFC<0GFBE:0G>GGGCCGCEGGFE:1GFEC:EGGFCFCGEGGDGGGF:CBBD@1FFE:/F<EDGGGGGFEGEGF@CGEFCCGGGGGGEF@BBBB	AS:i:0	XN:i:0	XM:i:0	XO:i:0	XG:i:0	NM:i:0	MD:Z:134	YS:i:0	YT:Z:CP
HISEQ09:337:CA3UFANXX:7:1104:18637:91446	163	VIRSorter_Ga0164292_10000001-circular-cat_2	6908	42	150M	=	7085	311	GTTCCACAAAAAGCTAACGATCAATTGCTCCACTCGGTAACAATTTCAACTGGAGAATGGGCTGTTAGACTTGGAGAGCTAGAAGTTTTTACTAGCGACCTTGATCTACAAAGATTTTATCAAAGAACAAAAGAAAGAATCAATATACCA	AAAAEC@GGEG@FEGGGGGGGBGGGGGGGGGGGGGFGGDGG>F>DGDEGG>BFGGEGGGGFGGBGGGGGGGDGCGGGBGGGEGGEDE@GGG>F>FGG//CCGG0;;FFGGGGG=GGGGEGEGFFDEFF0DC@@..CC@@@@@96BGGGGB	AS:i:0	XN:i:0	XM:i:0	XO:i:0	XG:i:0	NM:i:0	MD:Z:150	YS:i:0	YT:Z:CP
HISEQ09:337:CA3UFANXX:7:1104:8348:93248	83	VIRSorter_Ga0164292_10000001-circular-cat_2	181788	42	151M	=	181516	-423	GATTTTTTGGACCTAAAGGAAGTCTATTTACGCTATCTGGCGATTCCAACAATGATCCAATAATAAAAAAACTACCAGGACTTTATCGTCAATTTTCAACTAGCGAAAACGACATGTTTGCTAGAGCTGCAAAAAGTGTTGCTCAAAGACA	EED<GGGGGGGGGGGGGGGGGGGGGGGGGGGGCEGGGGBBGCGGGGGGGGGGGGGFGEGGGGGGGGGGCGGGGGGGGGGGGFFGGGGGCGGGGGGEGGGGFGGGEGGGGGGGGGGGGGGGGGGGGGGGGGGGGGGGGGGGGGGGGGCCBCC	AS:i:0	XN:i:0	XM:i:0	XO:i:0	XG:i:0	NM:i:0	MD:Z:151	YS:i:0	YT:Z:CP
HISEQ09:337:CA3UFANXX:7:1104:8348:93248	163	VIRSorter_Ga0164292_10000001-circular-cat_2	181516	42	151M	=	181788	423	AGAGATGAAGGGTGTATATCAAACTAGGTCCGGAGGAGTATTAGATACAACTAGAATAACAGGAATGTTGTCAAGAGCTGTTGATTTTGTAAGAGATCAAACTCAAATACCAGTTATTAAGTTTAACCCACTTGACATGATTGGGCAAGGT	BBBCBGGGGGGGGGGGGGGGGGGGGFGGGGEGGCEGGGGGGGGGGGGGGGGGGGGGGGGGGGGFGGGGGGGGGGGEGGGGDFGGGGGGFEGGGGGGFGGGGGGGGGGGGGCCGBCGGGGGGGGGGG=FBG.FGGGGGGGGGDGEGGGG@##	AS:i:0	XN:i:0	XM:i:0	XO:i:0	XG:i:0	NM:i:0	MD:Z:151	YS:i:0	YT:Z:CP
HISEQ09:337:CA3UFANXX:7:1104:19255:93258	99	VIRSorter_Ga0164292_10000001-circular-cat_2	193953	42	151M	=	194109	307	AAATTCAGTTTCTACGACTCTTTCCAATAACCTTGCTAGGTTGCAATTGCAGATGCAAGACGAGCCAACTTTTCAGTATATTGGATGCAATGACTCTTTTGTGTCCATGTCTTTACCTATATTTGGAGAAAAAGAACTAACTAAAATAACA	BBBBBGGGGGG1FGFGGGFGGGGGGGGGGGGGGGGGGGDDGGFGECGGGG1F>F@BGGG@GBCDG/E1E@1@11FGFGBGGDFGGEGGGGGCGFGGGG@FEGGGGEGEFF008@>00=;8CCFGEGEG=FD0F.C0FCG=0@FBG@CE==E	AS:i:-3	XN:i:0	XM:i:1	XO:i:0	XG:i:0	NM:i:1	MD:Z:115A35	YS:i:0	YT:Z:CP
HISEQ09:337:CA3UFANXX:7:1104:19255:93258	147	VIRSorter_Ga0164292_10000001-circular-cat_2	194109	42	151M	=	193953	-307	GTTTGATTTCTTAAGTGGATTAGCTCGTCTAGAGCAGGCCGCTGGAGTTATTGGATTCATGGGAATTAAAAATATATTAACCGCACTTTCTGGAATTAAATATGTTCTTCCACTTTCCTATAGTGTAGACACTATACCTTCTTTCCCTCAT	#GGGE=E=BD6/GDGC6EGG@.GGGGGGEGECFB@GGGGDCFD>E0>CGF:;0GGCGDGFGGGGGGFGGGGGFGGGGGDGAEGGFF@DGGFC>GGGGGGGGGGBF>GGDD>GGGF1GGFB@GGGCGGGGGGFGGFEGGGGGGFC;>B@BCC	AS:i:0	XN:i:0	XM:i:0	XO:i:0	XG:i:0	NM:i:0	MD:Z:151	YS:i:-3	YT:Z:CP
HISEQ09:337:CA3UFANXX:7:1104:5301:94049	83	VIRSorter_Ga0164292_10000001-circular-cat_2	61290	42	151M	=	61215	-226	TTTCTTGAAGAGCCTCTTGAATAGATTCAGGACCTGCTTCTCCAGCAGACGCTTGTAAATCCTCTTGAACAACTTCTTGTTGATCTTGCCCAGTTTCTTCTGCTAGGGCATCACCTTTATTGTTTGCTATTTCCGCAGCTATGGCATCACC	GGGGGGGGGGGGEGGGGGGGGGEGGGGGGGFGGGGGGGGGGGGGGGGGGGGGGGGGGGGGGGGGGGGGGGGFGGGGGGGGGGGGGGGGGGGGGGGGGGGGGGGGGEGGGGGGBGGGGGGGGGGGGGGGGGGGGGGGGGGGGGGGGGCCCCC	AS:i:0	XN:i:0	XM:i:0	XO:i:0	XG:i:0	NM:i:0	MD:Z:151	YS:i:0	YT:Z:CP
HISEQ09:337:CA3UFANXX:7:1104:5301:94049	163	VIRSorter_Ga0164292_10000001-circular-cat_2	61215	42	151M	=	61290	226	CATCAACATCAGTAATTTCTTTAACTGTCTCTTTAGCTTTATCTTCAGCAATTCCTTCTATTTTTTCTTGAGCTTTTTCTTGAAGAGCCTCTTGAATAGATTCAGGACCTGCTTCTCCAGCAGACGCTTGTAAATCCTCTTGAACAACTTC	CBBBCGGGGGGGGGGGGGGGGGGGGGGGGGGGGGGGGGGGGGGGGGGGGGGGGGGGGGGGGGGGGGGGGGGGFGGGGGGGGGGGGGGGGGGGGGEFGEGGGGGGGGGGGGGGGGGGFGGGGGGGGGGGGGGGGGGGFGGGGGFGGGEGEE6	AS:i:0	XN:i:0	XM:i:0	XO:i:0	XG:i:0	NM:i:0	MD:Z:151	YS:i:0	YT:Z:CP
HISEQ09:337:CA3UFANXX:7:1104:14027:94426	83	VIRSorter_Ga0164292_10000001-circular-cat_2	165243	42	151M	=	164989	-405	ACATTTAAATGTTCATTACATGTAGAATTCCCAATAAAAGCTATTGTAAATTTGAAAGCAAATGTTATGGATAATAACAAAATGTTTGGGACATTACAGGTTGATCAGTATTTAAAAACTTTATTTATTGGAGAACGATGATGTCTATGTA	GGGGEGGGGFC@0GGGGGGGEGGGGGGGBGGGGGGGGGCCGGGGGGGGFGEGGGGGGGGGGGGEGGGGGGGGGGGGGGGGGGGGGGGGGGGGGGGGGGGGGGGGGGGGGGGGGGGGGGGGGGGGGGGGGGGGGGGGGGGGGGGGGGCCCCC	AS:i:0	XN:i:0	XM:i:0	XO:i:0	XG:i:0	NM:i:0	MD:Z:151	YS:i:0	YT:Z:CP
HISEQ09:337:CA3UFANXX:7:1104:14027:94426	163	VIRSorter_Ga0164292_10000001-circular-cat_2	164989	42	151M	=	165243	405	AAAGATAATCCACCAGAAGCTCTTTCTAGTGGTGGTTTTTTCTACGAGTAAAAATATTACATGCTATAATTATACCTATGACGCAAACTGCTGACACAGTAAAAATACTCGGCAAATGGAAACTTTCTGTAGACACTCCATTTGGAAAAGA	BBCCCGGGGGGGGGGGGGGGGGGGGGGGGFGGGGGGGGGGGGGGGGGGGGGGGGGGGGGGGGGGGGGGGGGGGGGGGGGGCGGGGGGGEGGGGGGGGGGGGGGGGGGFGGGGGGGGCFGGGGGGGGGGGGGGGGGGGGGGGBGGGGGGGGG	AS:i:0	XN:i:0	XM:i:0	XO:i:0	XG:i:0	NM:i:0	MD:Z:151	YS:i:0	YT:Z:CP
HISEQ09:337:CA3UFANXX:7:1104:14787:94599	99	VIRSorter_Ga0164292_10000001-circular-cat_2	202423	42	151M	=	202533	261	TGGGACGAGTACTATGAAGACGGAAAGCCTGTTACTCTTAACTGGGAATTAATAACTTCAGGTTTAGCTCAAGTATATATGACCGGAACTCAGTATCAACAAAAATCAGTAGAAACACCAAAAGACTTTATGCCTCAGCTAAATCCAGTTA	BBCC@FEGGEFGGGGGGGGCGGBFBGGGGGGGGGGGGGGGGGGGEFGGGGEGGGGGGGGGGGGGGDGGGGGEGGGGGGGGEGG>GGGG<GGEGGGGGGGGGGGDG@DBF>FGGGGFGFG=GGGGGGGGGBCG/CDG=GGGGGGG@GGGG8D	AS:i:0	XN:i:0	XM:i:0	XO:i:0	XG:i:0	NM:i:0	MD:Z:151	YS:i:0	YT:Z:CP
HISEQ09:337:CA3UFANXX:7:1104:14787:94599	147	VIRSorter_Ga0164292_10000001-circular-cat_2	202533	42	151M	=	202423	-261	AGAAACACCAAAAGACTTTATGCCTCAGCTAAATCCAGTTAGTGAGTATACAGTTGGAGGAGGAGGTAAATATGTCAGGTGATATAAATCTTAGCGTTGATGATCTAAATGATTCTCAGTCTAGTGTTACAAAAATATCTGAAACATTTTA	@=GGGGG>@C:0GGFCC0GGF00GGEF@FDGFDGDGGGGGGFGGGGGGFGCGE0GGGGFGGGEFCFD>DGGEGGGB:=EGGGGGFCCG>GGGGGFFGGGGGGGEGGGGGGGGGGGFGGGGGGGGGGGGGGGGEGGGGGFFF1>1F1AA@A=	AS:i:0	XN:i:0	XM:i:0	XO:i:0	XG:i:0	NM:i:0	MD:Z:151	YS:i:0	YT:Z:CP
HISEQ09:337:CA3UFANXX:7:1104:7656:95662	99	VIRSorter_Ga0164292_10000001-circular-cat_2	4399	42	151M	=	4580	332	GTTTGATATTTTGGTGTGGACACCAACACAAGCTATTACTGAGCTTCAAGGCAATGTGGTCAATAGAGCTTTAATTTCTAATGCTTCAGTTTTTATAGATGCTTCACTAATATCATCTAATCTTTCTTACTTAAATATAGATTTGTCTATA	CCCCCGGGGGGGGGGGGGCGGGGGGGGGGGGGGGGGGGGGGGGGGGGGGGGGGGGGGGGGGGGGGFGGGGGGGGGFGGGGGGGGGGGGGGFDGGGGGGGGGGGGGGGGGGGGGGGGGGGGGGGFGGEEGGGGGGGGGGGGGGGGGGGFCGG	AS:i:0	XN:i:0	XM:i:0	XO:i:0	XG:i:0	NM:i:0	MD:Z:151	YS:i:-3	YT:Z:CP
HISEQ09:337:CA3UFANXX:7:1104:7656:95662	147	VIRSorter_Ga0164292_10000001-circular-cat_2	4580	42	151M	=	4399	-332	CAAGACACATATAAAAATGGCCACACGACCATGAATGCTTGGGATCTTTCTGAATATAATGAATCGTCAACCAGGCCTAGGTACAGCATATTTGGAAAAAGAACTGAAGTTTTAAATAATAATTCAGTTGTTTCACTAAGAACTTCTTCTG	=GGGGGGGGGGFGGGGGGGGGGFGGGGGCGGGGGGGGGGGGGGGEGGGGCGGGGGGGEGGGGGGDGEGEGGFGGGGGGGFGGGGEGGGGGGGGGGGGGGGGGGGGGGGGGGGGGGGF>GGGGGGGGGGGGGGGGGGEGFGGGGFE1BBCCB	AS:i:-3	XN:i:0	XM:i:1	XO:i:0	XG:i:0	NM:i:1	MD:Z:145T5	YS:i:0	YT:Z:CP
HISEQ09:337:CA3UFANXX:7:1104:12441:95789	99	VIRSorter_Ga0164292_10000001-circular-cat_2	87393	42	151M	=	87465	223	AGACTCAATAAGGGATTCTAATTCTTCGTCTTTTGTAAATGTTGAATTTGAAAATACGTTATGAAAAGAAGGGGACTGAGTTTGAGGTGATGGCTCTTGAAAAAGATCATCATCGTTATCAGAAAAATGAGACATTAAATATCCAAACTGT	BCCCBGGGGGGGGGGEGGGGGGGGGGGGGGGGGGGGGGGCGEGGGGEGGGGGGGGG>EGGGGGGGGGGGGGGBGGGGGGGFEGGGGFGGGGCGGGGGGFGFGGGDG>GGGGGGGGFGGGGGGGGGGGEGGGGGGFGGGGGGFEGGGGBEG@	AS:i:0	XN:i:0	XM:i:0	XO:i:0	XG:i:0	NM:i:0	MD:Z:151	YS:i:0	YT:Z:CP
HISEQ09:337:CA3UFANXX:7:1104:12441:95789	147	VIRSorter_Ga0164292_10000001-circular-cat_2	87465	42	151M	=	87393	-223	GGACTGAGTTTGAGGTGATGGCTCTTGAAAAAGATCATCATCGTTATCAGAAAAATGAGACATTAAATATCCAAACTGTAAGTGGTCTATTTTTTTGTGTAAGATTAAAGACTAATCATAATACTGATTGTCTTCTTCTTTAGGCATAAAG	EGGGGGGGGGFGGGGGGCGGFGCCEGGGGGGGGGGGGCGDBGGGGGEGGGGGGGGGFDCGGGGGGGGGGGDGGGGGGGECGGGEGGGGGGGGGGGGGGGGGGGGGGGGGGGGGDGGGGGEGGGGGGGGGGGGGGGGGGGGGGGGGGBBBBB	AS:i:0	XN:i:0	XM:i:0	XO:i:0	XG:i:0	NM:i:0	MD:Z:151	YS:i:0	YT:Z:CP
HISEQ09:337:CA3UFANXX:7:1104:17876:95970	83	VIRSorter_Ga0164292_10000001-circular-cat_2	192496	42	151M	=	192422	-225	ATCTCCATATCTGTTAACACTGGATTTAAAGCAGGAAGTTTAACTGGTGGAGCAATTAGGCAAAAAGCATCACCTAAATTTAATACTGGATACAAAGATACAACTATATCTTTAAAATTGTTTTTTCCTAACTATGAAGAGATTTGGGGCA	DDGDGGGGG=GGGGEGGF@EFGGGGGGGGGGGGGGGDGGGEGGGGGGGGGGGGGGGGGEEEGGGGGGGGGGGGGGGGGGEEGGGGGGGGGGGGGGGGGGGGGGGGGGGGGGGGFGGGGGGGGGGGGGGGGGGGGGGGGGGGGGGGGCCCCC	AS:i:0	XN:i:0	XM:i:0	XO:i:0	XG:i:0	NM:i:0	MD:Z:151	YS:i:0	YT:Z:CP
HISEQ09:337:CA3UFANXX:7:1104:17876:95970	163	VIRSorter_Ga0164292_10000001-circular-cat_2	192422	42	151M	=	192496	225	CTTCTGGCACTGCTCCGCAGTCTCCAGATGCTTTTCACTTAAGGATAGGTGCTTCAAACTTTTATGTTCCACCTATCTCCATATCTGTTAACACTGGATTTAAAGCAGGAAGTTTAACTGGTGGAGCAATTAGGCAAAAAGCATCACCTAA	CCCCCGEGGGGGGGFGGGGGGGGEGGGGGGGGGGGGGGGGGGGGGGGGGGGGGGGGGGGGGGGGGGGG1FGGGGGGGGGGGGGGGGGGGGGGGGGGBFGGGGDGGGGGFGBGGGGGGGGGGFGGGGGGDGGGGGGGGGGGGGGGEGGGGGG	AS:i:0	XN:i:0	XM:i:0	XO:i:0	XG:i:0	NM:i:0	MD:Z:151	YS:i:0	YT:Z:CP
HISEQ09:337:CA3UFANXX:7:1104:4881:96092	97	VIRSorter_Ga0164292_10000001-circular-cat_2	72151	42	151M	=	72502	502	CGGGCAAAAGGATTATACTACATATCTTGAACAAAAACAATTTAAATAGAGTCTTGTTTAGGATTATAATATAAAGAACCAAATACTTTTAAAGCTATTTCTTTAATTTGCCTAGGATCTTTAGTCTGATAGGAATAGTATTTTTGCTGTT	CCCCCGGGGGGGGGGGGGGGGGGGGGGGEGGGGGGGGGGEGGGGGGGGGGGGGGGGEGGGGGGGGCGGGGGGGGGFGGBGGGGGGGGGGGGGGGGGGGGGGGGGGGGGGGECGGGGGGCGGGGGGD>F<FFGGG>0FGGGGGGGGD@GGFG	AS:i:0	XN:i:0	XM:i:0	XO:i:0	XG:i:0	NM:i:0	MD:Z:151	YS:i:0	YT:Z:DP
HISEQ09:337:CA3UFANXX:7:1104:4881:96092	145	VIRSorter_Ga0164292_10000001-circular-cat_2	72502	42	151M	=	72151	-502	ATCTTTTGTCTCAGTATTCCAAGAAGCAGCGTGTAAAACGCTACTATCTTTAAAGTTGTGTAGTCTAAATGTCTCCATAATACTTTCCGTATAATATGTGTAGCGCCTCCACTAGGAATCGAACCTAGAACGGGGGATTAGAAGTCCCATG	BGGGGGGGGGGGGGDGGGGGGGGGGGGGGDGGGGGDFCGCGGGGCGGGEFGGGGGGGGGGGGGGGGGGFGGGGGGGGGGGGGGGGGFGGGGGGGGGGGGGGGGGGGGGGGGGGGGGGGGGGGGGGGGGGGGDGGGGGGGGGGGGGGCCCCC	AS:i:0	XN:i:0	XM:i:0	XO:i:0	XG:i:0	NM:i:0	MD:Z:151	YS:i:0	YT:Z:DP
HISEQ09:337:CA3UFANXX:7:1104:16859:96122	97	VIRSorter_Ga0164292_10000001-circular-cat_2	185648	42	151M	=	186009	512	GAACATGTTAAAATTAATATGGGTCAATCAATGGGAATTAATATGGCACAAATGGGTTACTATCCACAACAGATAAAAGAAGCTAATTTAACAAATCCAAGTTATCCAAGCTTTAATCAGCAATCAAACCCACAGGATGTTGGACAACAAA	CCCCCGGCGGGGGGGGGGGGGGGGGGGGGGGGGGGGGEFGFGGGGGFGGGGGGGGGFGGGGGGGGGGGGGGGGGGGGGGGGFGGGGGGGGGGGGGGGGGFGGGGGGGGGGGGGGGGGFGF0CFEGDDGG@FGGGGGEDFGGGGGGGGGGGG	AS:i:0	XN:i:0	XM:i:0	XO:i:0	XG:i:0	NM:i:0	MD:Z:151	YS:i:0	YT:Z:DP
HISEQ09:337:CA3UFANXX:7:1104:16859:96122	145	VIRSorter_Ga0164292_10000001-circular-cat_2	186009	42	151M	=	185648	-512	GGATACTATACAGAGATAAAGTTACTGGCAGAACTAGCGTAGGTGACCCAAGTACTCTTATTGGCTACAGAGAAACTTTAGGCCTAGTAGATTATAGAGCGTTTGATCCAGGTACAGGAAGAGGACCATTTGCAAGCATAGGATCTAATGC	0FGGGGGGGGGGEGGGGGGGGGGGCGGGGGGGGGGFGGGGGGGGGGGGGGGCGGGGGGGGGGGGGGGGGGGGGGGGGGGGGGGGGGGGGGGGGGGGGGGGGGGGGGGGGGGGGGGGGGGGGGGGGGGGGGGGGGGGGGGGGGGGGGCCCBB	AS:i:0	XN:i:0	XM:i:0	XO:i:0	XG:i:0	NM:i:0	MD:Z:151	YS:i:0	YT:Z:DP
HISEQ09:337:CA3UFANXX:7:1104:18177:96489	83	VIRSorter_Ga0164292_10000001-circular-cat_2	124570	42	151M	=	124478	-243	TCCAGAATGGCTAACCACTCTGTAGAGCTGCTCTCCGGTTGGTCCGAACTCCCTCTGAGGGTGGAAATTGCTCGGCTTCCGAAGAAGCTCAAGCAATCCTACCTTCTTATGGCAGAACAGACAACACTTCTCTGGTGAAAAGAGTCGAATT	CGGGBBGGGGGGGDGGEGGGGGBGGGGGGGGGGGGGGGGGGGGGGEGGGGGFGGGGGGGFGGGGGGGFGGGGGGGGGGGGGGGGGGGGGGGGGGGGGGGGGGGGGGGGGGGGGGFGGGGGGGGGGGGGGGGGGGGGGGGGGGGGGFCCCCC	AS:i:0	XN:i:0	XM:i:0	XO:i:0	XG:i:0	NM:i:0	MD:Z:151	YS:i:0	YT:Z:CP
HISEQ09:337:CA3UFANXX:7:1104:18177:96489	163	VIRSorter_Ga0164292_10000001-circular-cat_2	124478	42	151M	=	124570	243	TGCCCTGAGGTTCTTCTTGACAGAGTATTTATTACACACCCCTGACTGGTGTGGGCACAAGTGGCCTACCGACTCAAGTCCGAAGGGCAGTCTCCAGAATGGCTAACCACTCTGTAGAGCTGCTCTCCGGTTGGTCCGAACTCCCTCTGAG	CCCCCGGGGGGGGGGGGGGFGGGGGGGGGGGGGGGGGGGGGGGGGGGGGGGGGGGGGGGGGGGGGGGGGGGGGGGGGGGGGGGGGGGGEGGGGGGGGGGGGGGFGECFGGGGGGGGGGGGGGGGGGGGGGGGGGGGGGGGGGGGGGGGGGG	AS:i:0	XN:i:0	XM:i:0	XO:i:0	XG:i:0	NM:i:0	MD:Z:151	YS:i:0	YT:Z:CP
HISEQ09:337:CA3UFANXX:7:1104:19691:96912	83	VIRSorter_Ga0164292_10000001-circular-cat_2	145353	42	151M	=	145291	-213	GGATCTCTTACTATCAATGGAACTGTAGTTCAAAACGGCACCGTTGGTGGAATGGTTGCTGGAACTTCCAGCATTTACTTAGGAGCAAACACATATGCAAATGCTAATACACCATTTTACGTAGACACATCCAGTAGGTTTTCGTTAGGAG	E@88/C6D=DE860CGGGF88;C0DC=GG>0GGGGDBC0F/F>>GGEGEGEDGBGF1GGGGCEG>EGGGGFEC1@>GGECGGDDGEGGGCD>EGGEGGGGFFFBGC>CGE=>GGGGGG@EGDCGGDGGDBGFDGGGGBGGGGCC1GBBBBB	AS:i:0	XN:i:0	XM:i:0	XO:i:0	XG:i:0	NM:i:0	MD:Z:151	YS:i:0	YT:Z:CP
HISEQ09:337:CA3UFANXX:7:1104:19691:96912	163	VIRSorter_Ga0164292_10000001-circular-cat_2	145291	42	151M	=	145353	213	CAAGTGGCTATTTTAGAACAGGTAATAGTAGTAAATATCTTCTTTTTAATCCCGCAGGATCGGGATCTCTTACTATCAATGGAACTGTAGTTCAAAACGGCACCGTTGGTGGAATGGTTGCTGGAACTTCCAGCATTTACTTAGGAGCAAA	A::A:FCBEEGGGEGGGFGFGGFGGGG>FGGCGGGG>BFGGGGG@B1FGCC>GGG/EE/BFFGFGGD1FG><FF1FFG>BCCFGGD@GGCBFGGEFGGA/>CAGGF8<F>GGG0@F0F0F@FGC<6/CEGGGGGBGGGG/6EGBB=EG.B=	AS:i:0	XN:i:0	XM:i:0	XO:i:0	XG:i:0	NM:i:0	MD:Z:151	YS:i:0	YT:Z:CP
HISEQ09:337:CA3UFANXX:7:1104:10432:97011	83	VIRSorter_Ga0164292_10000001-circular-cat_2	26129	42	151M	=	25801	-479	GGTTATAACGTAGTATACGATGGGTCGATATCGATTGGCCATAGTTGGCATGCATCAACGCCAAAGCCAGGAGAAGGAATTAGTCACGCAGACAAGTACTTCCCTATAAGTAGAGAAATTTTTAGAAAAGCATGTGATCACATAGGAATAG	@EDBGGGGGGBGGGGGGGGGGDGA@<GGGGGGGGGGED>FGGGGGGGGGGGGGGBGGGGGGFGGGGGGGCGGGGGCGGGGGGGGGGGGGGFGGGGGGGGGGGCGEGGGGGGGGGGGGGGGGGGGGGGGGGGGGGGGGGGGGGGGGGCCCCC	AS:i:0	XN:i:0	XM:i:0	XO:i:0	XG:i:0	NM:i:0	MD:Z:151	YS:i:0	YT:Z:CP
HISEQ09:337:CA3UFANXX:7:1104:10432:97011	163	VIRSorter_Ga0164292_10000001-circular-cat_2	25801	42	151M	=	26129	479	AGCATTTGCCAATAATCCAAACATTCATATACTTGGACCAAAGCAAAGAGACGAGTATGGTTATATAACTCATGCAGGAATAGTTGGAACCAACACGCAGCCTAAGCATAGAGGCTGGCGAGAGCATGATCCGCAAGACTCTCTCTATAAA	BBBCCGGGGGGGGGGGGGGGGGGGGGGGGGGGGGGGGGGGGGGFGGGGGGGGGGGGGGGGGGGGGGGGGGGGGGGGGGGGGGGGGGGGGGGGGGGGGGGGGGGGGGGGGGGGGGGGGFGGGGGGGGGGGGGGGGGGGGGGGGGGGGGGGGG	AS:i:0	XN:i:0	XM:i:0	XO:i:0	XG:i:0	NM:i:0	MD:Z:151	YS:i:0	YT:Z:CP
HISEQ09:337:CA3UFANXX:7:1104:16491:98876	99	VIRSorter_Ga0164292_10000001-circular-cat_2	63343	42	151M	=	63580	388	CGAAGTAAAAAAATAGCACAAAGGCTTTCTACATCTGTCGATCCAAAATTAAAACTGTCAATTAATTCTCCACAAATTCAAGAAATTTTACAAGGCGCAAGAACTTTTATGCACGAAAAAGTTATCGAAGAAGTAACTGCTGAAGTTGGTG	CCCCCGGGGGGGGGGGGGGGGGGGGGGGGGGGGGGGGGGGGGGGGGGGGGGGGGGGGGGGGGGGGGGGGGGGGGGGGGGGGGGGGGGGGGGGGGGGGGGGGGGGGGGGGGGGGGGGGGGGGGGGGGEGGGGGGGGGGGGGGGEGGGEGGGG	AS:i:0	XN:i:0	XM:i:0	XO:i:0	XG:i:0	NM:i:0	MD:Z:151	YS:i:0	YT:Z:CP
HISEQ09:337:CA3UFANXX:7:1104:16491:98876	147	VIRSorter_Ga0164292_10000001-circular-cat_2	63580	42	151M	=	63343	-388	AGTGCTTGGACTGGATATTCAAGTGGTGTGCTTGGTAAAGCTAAATCAACTTTAATTCAATTAGCAGATTCCGGCTTGTTAATGGGCGAAAAAGGAGAATCTATGACTAGTGAGGCAGTAGAACAATTCTTTGAAGCTTCTAAGCAATCTA	GGGGGGGGGGGGGGGGGGFGGGGGGGGGGGGGGGGGGGGGGGGGGGGGGGGGGGGGGGGGGGGGGGGGGGGGGGGGGGGGGGGGGGGGGGGGGGGGGGGGGGGGGGGGGGGGGGGGGGGGGGGGGGGGGGGGGGGGGGGGGGGGGGCCCCB	AS:i:0	XN:i:0	XM:i:0	XO:i:0	XG:i:0	NM:i:0	MD:Z:151	YS:i:0	YT:Z:CP
HISEQ09:337:CA3UFANXX:7:1104:19398:99066	99	VIRSorter_Ga0164292_10000001-circular-cat_2	170441	42	151M	=	170569	279	TTTGCTAACTCAACATTTGTAAATGTAAATCAAAACTTATATGTAAGCAGCCAAACGGCAGAATATAGACCAACTATAACTTTATCGGCAGATGAAACCATATCATTTGGAGCAGATATAACACCACTTTATGTAGATCCAGAAATCCTTC	CCCCCGGGGGGGGGGGGGGGGGGGGGGGGGGGGGGGGGGGGGGGGGGGGGGGGGGGDGGGGGGGGGGGGFGGGGGEGGGGGGGGGGGGGGGGGGGGGGGGGGGGGGCGGGGGGGGGGGGGGGGGGGGEGGGGGGGGGGGDGGBGGGGGGG#	AS:i:0	XN:i:0	XM:i:0	XO:i:0	XG:i:0	NM:i:0	MD:Z:151	YS:i:0	YT:Z:CP
HISEQ09:337:CA3UFANXX:7:1104:19398:99066	147	VIRSorter_Ga0164292_10000001-circular-cat_2	170569	42	151M	=	170441	-279	TTATGTAGATCCAGAAATCCTTCAAAGTACATTTCCAGATGCAACAAAGCTTGAAATAGCAGAACTAATACATAATTTTTCTCAAGAAATAAATAGCATTATTGGTATAAATTCTACTACAACAGATCCAGTTGCCGTAATGGAGAGCTAT	CGGGGGGGGFGGGGGGGGGDF0GGGGF<GGGCGGGGGGGGGGGGGGGGGGGGGGGGEGGGGGGGGCGGGGGGCGGGGGGGGGGGGGGGGGGGGGGGGGGGGGGGGGGGGGGFGGGGGGGGGGGGGGFGGGGGGGGGGGGGGGGGGGCCCCC	AS:i:0	XN:i:0	XM:i:0	XO:i:0	XG:i:0	NM:i:0	MD:Z:151	YS:i:0	YT:Z:CP
HISEQ09:337:CA3UFANXX:7:1104:10483:99265	81	VIRSorter_Ga0164292_10000001-circular-cat_2	195667	24	4M5I142M	=	195675	161	GCTCTTCCGATCTTATAGATAAACCAAATTTGACTGAAGGTACAGCACAAATAGTAGACAAACTATTAAACAGATCTTTCAATCTAAAATCTAATATGAATTCTTCTTACATTGTTCAAATAAATAATATGAGAATTAAGCCAGGTATTAG	GEGGGF;BGGGDDDGGGGGGGGGGGGGGGFGGGEGGGGCGGGGGGGGGGGGGGGGGGGGGGGEGGGGGGGGGGGGEGGGGGGCGGGGGGGGGGGGGGFGGGGGGGGGGGGGGGGGGGGGGGGGGGGGGGGGGGGGGGFFGGGGGGGCCCCC	AS:i:-40	XN:i:0	XM:i:4	XO:i:1	XG:i:5	NM:i:9	MD:Z:1T1T2A0A138	YS:i:-31	YT:Z:DP
HISEQ09:337:CA3UFANXX:7:1104:10483:99265	161	VIRSorter_Ga0164292_10000001-circular-cat_2	195675	24	140M2D11M	=	195667	-161	TATAGATAAACCAAATTTGACTGAAGGTACAGCACAAATAGTAGACAAACTATTAAACAGATCTTTCAATCTAAAATCTAATATGAATTCTTCTTACATTGTTCAAATAAATAATATGAGAATTAAGCCAGGTATTAGAGATCGGAAGAGC	<BBBBGGGGGGGGGGFFGGGGFGGFGGGGGGGGGGGGGGGGGGGGGGGGGGGGGGGGGGGGGGGGGGGGGGGGFGGGGGGGGGGGGGGGGGGGGGGGGFGGGGGGGGGGGGGGGGGGGGGGGGGGGGCFGGGGGGGGGGGGGGGGGGGGGB	AS:i:-31	XN:i:0	XM:i:4	XO:i:1	XG:i:2	NM:i:6	MD:Z:140^TC0C0A1C0T6	YS:i:-40	YT:Z:DP
HISEQ09:337:CA3UFANXX:7:1104:3505:99876	99	VIRSorter_Ga0164292_10000001-circular-cat_2	196195	42	151M	=	196342	298	TACAAACAGAGCGTAACAAATGCTTTTAATGCAGTAGGAAATAATCCGGTTACTGGAACGATAGGTCTTGCCGGAAATAGTGCAATGAACATCATGACAGGGGGATTGCAAGCAGGAGTAAATGGAATTCTTCCTGGAAGTCCATTTGGTT	CCCCCGGGGGGGGGGGGGGGGGGGGGGGGGGGGGGGGGGGGGGGGEGGGGGGGGGGGGGGGGGGGGGGGGGGGGGCGGGGGGGGGGGGFFGGGGGGGCGGGG<CGGEGC=FGEGGGGGGGGGGGEGGGGGGGDBEGGGGGG/8DGGEGGGE	AS:i:0	XN:i:0	XM:i:0	XO:i:0	XG:i:0	NM:i:0	MD:Z:151	YS:i:0	YT:Z:CP
HISEQ09:337:CA3UFANXX:7:1104:3505:99876	147	VIRSorter_Ga0164292_10000001-circular-cat_2	196342	42	151M	=	196195	-298	GGTTCCGTTGGAGGAATGCAATCTGCTGGTGGCAGTGTTAGAACTCCAGTAGTTGGCGCAATGCAGTCTTTGTGGTCAAACTTTAGTACACAAAGAGATTTAGAAATATTCAAGAGAAATATTTATCCAGGCAATGGTATAGGAGTTGCTC	GGGGGGGGGGEGGGGGGGGGGGGGGGGGGF>GEGGGGGFGGGGGGGGGGGGGGGGGGGFGGGGGGGGGGEGGGGGGGGGGGGGGGGGGGGGGGGGGGGGGGGGGGGGGGGGGGGGGGGGGGGGGGGGGGGGGGGGGGGGGGGGGGGCCCCB	AS:i:0	XN:i:0	XM:i:0	XO:i:0	XG:i:0	NM:i:0	MD:Z:151	YS:i:0	YT:Z:CP
HISEQ09:337:CA3UFANXX:7:1104:6192:100493	99	VIRSorter_Ga0164292_10000001-circular-cat_2	77007	42	151M	=	77160	304	ATTTTTTTTAGAAGAAGCAGATATTCTATCAATTATAGGAGCAAAGTATTCTTGATTAAACATATGAGGAGATAAATCACAATTCCATCCACCAAAATAAGAATTAAAAATATGATTATAAACGTCGGTAATAGAAGAACCGTTTTGAATA	CCCCCGGGGGGGGGGGGGGGGGGGGGGGGGGGGGGGGGGGBEFGGGGGGGGGGGGGGGGGGGGGGGGGEGGGGGGGGGGGGGGGGGGGGGG>EFGGGGGGGGGEGGGGGGGGGCDG>GGGGGGGGG<ACBGEGGGE/EGD.6>C@GEGEDE	AS:i:0	XN:i:0	XM:i:0	XO:i:0	XG:i:0	NM:i:0	MD:Z:151	YS:i:0	YT:Z:CP
HISEQ09:337:CA3UFANXX:7:1104:6192:100493	147	VIRSorter_Ga0164292_10000001-circular-cat_2	77160	42	151M	=	77007	-304	TTGAGTAGCTATAAGAGAATCTTGACCCATGCAAATATTTCCACCACTAGAATTTGGAAGGTAGCAAGGAACCAACACATCATCAAGAGACTGAAGAGGCTTATCATTAAAATATAAATGAAAACCAAAAGTGCTGCTAAATGAATGAGAT	@GCGFCG==FGGGGGGGGGEGGGGGGBGGGFGGGGGGGF>GEGGFFEGGGGGEDFGGGGGGGGGGGGGGGGEGGGGGGGGGGGGGGGGGGGGGGGGGGGGGGGFGGGGGGGGGGGGGGGGGGGGGGGGGGGGGGGGGGGGGGGGGGCCBBA	AS:i:0	XN:i:0	XM:i:0	XO:i:0	XG:i:0	NM:i:0	MD:Z:151	YS:i:0	YT:Z:CP
HISEQ09:337:CA3UFANXX:7:1104:8873:101073	83	VIRSorter_Ga0164292_10000001-circular-cat_2	167878	42	151M	=	167723	-306	GGATGCCAAACATAGTGCAAGACTATTTGGCGTCAATAGAAAAAAGACATCCTCAAACAAACAAAGAGGAATTAGCACTATTGACCGAGGCAGCAAATAGACCAATGACTAGCAATAATACTAATCAAGAAATTGGTAGAATATGATTTTT	######GGGFEGGGGGGEGF=GGEGGGGDFBFGF@FEGEGGGGDGDGFDFC0CEFBBGGGF>D>GC<@1@CGDCCGGGGGGGBGGGGGDEGF:1GGGGGDFDGEEGF@EGEGGGGGGGFFGDDGCGFE1FFGDF1GGGGGGGGGGGBBBCB	AS:i:0	XN:i:0	XM:i:0	XO:i:0	XG:i:0	NM:i:0	MD:Z:151	YS:i:0	YT:Z:CP
HISEQ09:337:CA3UFANXX:7:1104:8873:101073	163	VIRSorter_Ga0164292_10000001-circular-cat_2	167723	42	151M	=	167878	306	GTTCCCATCGAATTATCTCGGCACACACAAGGTCCTTGAATGCAAAGACGGAGAAAGATATGCTTACGTTGGGTATTTTGCACAAGGGTCTAGCGATCCATCCAGAGGGGTAAACGTAAGACAGCCTTCAGAAGTAATGGATAGCGGTCAA	CCCCCCDGGFGFGGCGGCGGGDGGGGGGGGGGGGGGGGCGGCGGGGECGGBGGBGGGGGGGGGCGGGGFGEEDDGGGGGGGCDGGGGBEGGEGEGGDGGGG>FFGFGDG>8F0CD>DBEGGEGGBBGGGGGGGGGEDGGGGGEBGD@8C;@	AS:i:0	XN:i:0	XM:i:0	XO:i:0	XG:i:0	NM:i:0	MD:Z:151	YS:i:0	YT:Z:CP
HISEQ09:337:CA3UFANXX:7:1104:11258:101269	153	VIRSorter_Ga0164292_10000001-circular-cat_2	109713	0	151M	=	109713	0	CTTCTGGCCAAGCGAATGTGCCTCGAGACGAAGCTGGTATACACGTTGGAACGTTGATACAGAAGCGTCAACAAGGTTCAAGAAACCTTGATTGGTACGCGACTTTTCACGATCGGTTGTGCCAAGCTCGAAACTGGTCATTGGAACACCT	BGGGGGGGGEBDGGGGGGGGGGEGGGGGGGGGGGGGGGGGGGGGGGGGGGGGGGGGGGGGGGGGGGGGGGGGGGEGGGGGGGGGFGGGGGGGGGGGGGGGGGGGGGDGGGGGFGGFGGGGGGGGGGGFGGGGGGGGGGGGGGGGGGBBCBB	AS:i:-85	XN:i:0	XM:i:17	XO:i:0	XG:i:0	NM:i:17	MD:Z:12T0A0C6T2A2G5A0C0C0A2G15T0G0A20T8C44G18	YT:Z:UP
HISEQ09:337:CA3UFANXX:7:1105:16344:2540	99	VIRSorter_Ga0164292_10000001-circular-cat_2	166813	42	128M	=	166906	244	AACATAGTGATTGTAGAGCCAGAAGAAAGTTACGATTGGTGTCCAGCTGTTTGGTTTAACAATATCTATGACGACTATGAAAGATATTGCAAAACTCCACATTCTAGATATTCTAATTTAGAAAAATA	AAA=A11@>>FFGEFEFE1=FGGGGGGGF1D@FG=EF01FBFD<F@G@GG>F1C:0:FFEGGGGCFEEGGFGDDG/BFG>GGGB>DGGGGD0DBECC>EGGGC0=FCGGGEF>0C@F0;F0BGEEG0C	AS:i:0	XN:i:0	XM:i:0	XO:i:0	XG:i:0	NM:i:0	MD:Z:128	YS:i:0	YT:Z:CP
HISEQ09:337:CA3UFANXX:7:1105:16344:2540	147	VIRSorter_Ga0164292_10000001-circular-cat_2	166906	42	151M	=	166813	-244	ACTCCACATTCTAGATATTCTAATTTAGAAAAATATGGAGTTTCACCAGGTTGGAATCCAGTTTATCAAGGAAGAAACGTTGCACAATATAACAATAGTCATGAGGCAATTGTTGTTGAGGAAAAAGAAATTCAAGAATCAGATACCGAAC	FGGGGGGGGGGFGGGGGFGGGGGGGGGGGGGGGGGGGGGGGGGGGGGGGGGGGGGGGGGGGGGGGGGGGGGGGGGGGGGGGGGGGGGGGGGGGGGGGGGGGGGGGGGGGGGGGGGGGGGGGGGGGGGGGGGGGGGGGGGGGGGGGGCCCCC	AS:i:0	XN:i:0	XM:i:0	XO:i:0	XG:i:0	NM:i:0	MD:Z:151	YS:i:0	YT:Z:CP
HISEQ09:337:CA3UFANXX:7:1105:2141:3439	99	VIRSorter_Ga0164292_10000001-circular-cat_2	9859	42	151M	=	10096	388	GAATTTTCCAGTTTAGAAAGAGCTTATGTAGATTCATTTACTGGTTCATTAAAATTTTCTTCAAAAATAGAAGAAACTCTAGTTAGCATAGAACAAAATGACATTAAGTCAATTAATTTTTATACTAATTTTCCAGCAGAAAACATTAGTA	CCCCCGGGGGGGGGGGGGFGG1CGGGGGGGGGGGGGGGGGGGGGGGGGFGG>GGGGGGEGGGGGG>FFFGGGGGGBCGGGGCGGG>DFGGGGG>>CFDGG1CDGGGEGFGGGECGGGGEEGBFGCCG0CCBFG@DC0FEDG>00CGEGGFF	AS:i:0	XN:i:0	XM:i:0	XO:i:0	XG:i:0	NM:i:0	MD:Z:151	YS:i:0	YT:Z:CP
HISEQ09:337:CA3UFANXX:7:1105:2141:3439	147	VIRSorter_Ga0164292_10000001-circular-cat_2	10096	42	151M	=	9859	-388	TCAATATTTTCTCAAGCTCAATTTCAAAGTTTCAACGCAGACTCATCTGGTATAGTTGGCGCAGAAGTAGCAGTGTCCGTAGAACTGCTAAGAAGTGTTGACGCAGAAAGGATAAGGATTTCTCCAAATATTGGGCAGGGACTGTACATCA	8BGGGGGEGGGEBGGGGGD@GGFED=GFC@GGDGGGGGGDGGGGEGGGGGGGGGGGGGGGGGGGGGGEGGGGGGGGGGGGGGGGGGFGGGGGGGGGGGGGGGFGGGGGGGGGGGGGGGEGGGGGGGGGGFGGGGGGFGGGGGGGGGCBBBA	AS:i:0	XN:i:0	XM:i:0	XO:i:0	XG:i:0	NM:i:0	MD:Z:151	YS:i:0	YT:Z:CP
HISEQ09:337:CA3UFANXX:7:1105:12408:3504	83	VIRSorter_Ga0164292_10000001-circular-cat_2	204689	42	151M	=	204453	-387	CTTATTTAAACAGTTGGTTCTCTGGAAATATAATAGCAAACAACGGAACAGAAACAAAGGATCCAAATTTCTAATGGCAATTAATTATCCTAAATTTGATCAAAAAATAAATGATCAAGTATCTTTAAATAAATTTCAAGATTCAAAAGCT	0<0GFFGF@<0F>@<<000<0D8F@GEGGGGGFFECGEDGGGEGFFF=>CDFBF=0C?1>1:1FGCGGGEGGGGGG>EGGG@BGGGGE@BBGGFCFGGGFGAGGGGGGGEGGGGGGGGDGF>GGCFEGGEGGGCGGGGDFCFCFCE:BAAA	AS:i:0	XN:i:0	XM:i:0	XO:i:0	XG:i:0	NM:i:0	MD:Z:151	YS:i:0	YT:Z:CP
HISEQ09:337:CA3UFANXX:7:1105:12408:3504	163	VIRSorter_Ga0164292_10000001-circular-cat_2	204453	42	151M	=	204689	387	CAAGCAAGAAAAATATATAAACGGAGGCAAACCATTAGATAGACATGTGTTCCATGCTTGGGGTGATTATAAGTTGGGGTTAAAAGATGATAATGGAAATCCACAATCAGTTATTGGTGCATTAGCTAAAGTCAAATATTCAACAATAAGG	ABBBBDGB@GGGGGG@BGGGG@GGG<>GGGEGGGGGGGGGGGGEGEGGGCBFFGCGE@FBBGGEE0FGGGFGGC@FGCAEGGGGEGGGFGGGFGDGGGGGGGGGGFGCGGGGGGC0CFGGGGGGGGGE@@CDDGGGGGGGGCEEBB.E.@#	AS:i:0	XN:i:0	XM:i:0	XO:i:0	XG:i:0	NM:i:0	MD:Z:151	YS:i:0	YT:Z:CP
HISEQ09:337:CA3UFANXX:7:1105:6107:4634	83	VIRSorter_Ga0164292_10000001-circular-cat_2	202020	42	151M	=	201927	-244	TACATCAGCATACAAGGCCGGAAGTTATGCCAACGCTGAAGATAGATATATGGCTACGGTTTTTTCTTCAACAAGCTCAAATATTTACGAAAATTTAATTCAAGAACTTAGACGTATATTTATTGCGCAACAGAATACACAATTTATAGTA	6GGGEGGBCEGGBGGGGBGGGGGGGGGGGBGGG@G@GGGGGGGGGGGGGGGGFGGGGDGGGGGGGCGGGGGGGGGGGGGGGGGGGGGCGGGGGGGGGGGGGGGGGGGGGGGGGGGGGGGGGGGGGGGGGGGGGGGGGGGGGGGGGGCCCBC	AS:i:0	XN:i:0	XM:i:0	XO:i:0	XG:i:0	NM:i:0	MD:Z:151	YS:i:-5	YT:Z:CP
HISEQ09:337:CA3UFANXX:7:1105:6107:4634	163	VIRSorter_Ga0164292_10000001-circular-cat_2	201927	42	151M	=	202020	244	AGTTTTAAGAATTAATCCAAAAGATCCTTCAAAAATAATAACGGTAGATAACGCTTATGAGCCAGGTTCAAAACAGAATATACCTGCAAATTATACATCAGCATACAAGGCCGGAAGTTATGCCAACGCTGAAGATAGATATATGGCTACG	CCCCCGGGGGGGGGGGGGGGGGGGGGGGGGGGGGGGGGGGGGGGGGGGGGGGFGGGGGGGGGGGGGGGGGGGGGGGGGGGGGGGGGGGGGGGGGGGGGEGGFGGGGGGGGGGGBGDGFGGGGGGGGGGGGGGGGGGGGGGGGGGGGGGGGG	AS:i:-5	XN:i:0	XM:i:1	XO:i:0	XG:i:0	NM:i:1	MD:Z:70G80	YS:i:0	YT:Z:CP
HISEQ09:337:CA3UFANXX:7:1105:16943:4711	83	VIRSorter_Ga0164292_10000001-circular-cat_2	133058	42	151M	=	132981	-228	TAGTTCAACGTTAACAGCTGACGAAATGAAGGAAGTTGGTTTTTTCATTAATGCAGCAGATAACTTAGAAATAGTTAATAAGCTTCAAAAAAGTCTTAACGAAATATTGATGGATCGTTAAATGTGTTATGTCCAAGGTGTGATTCTAAAC	GGGGGGGGGGGGGGGGGDGGGGGGEGGGGGGGGGGGGGFGGGGGGGGGGGGGFGGGGGGGGGGGGGGGGGGGGGGGGGGGGGGGGGGGGGGGGGGGGGGGGGGGGGGGGGGGGGGGGGGGGGGGGGGGGGGGGGGGGGGGGGGGGGCCCBB	AS:i:0	XN:i:0	XM:i:0	XO:i:0	XG:i:0	NM:i:0	MD:Z:151	YS:i:0	YT:Z:CP
HISEQ09:337:CA3UFANXX:7:1105:16943:4711	163	VIRSorter_Ga0164292_10000001-circular-cat_2	132981	42	151M	=	133058	228	ATAATAGATCCATGCATTTGTTCTCTAAGCGAGAAAGAACTATACTGTGATGTTTGCAAAGGTGCAAGATTCATAATTAGTTCAACGTTAACAGCTGACGAAATGAAGGAAGTTGGTTTTTTCATTAATGCAGCAGATAACTTAGAAATAG	BBBB=FGGGGGGGGGGGGGGGGGGGGGGGGGGGGGGGGGGGGGGGGGGGGGGGGGGGGGGGGGGGGGGGGGGGGGGGGGGGGGGGGGGGGGGGGGGGGGGGGGGGGGGGGGGGGFGFDGGGGGGGGGGGGGGGGGGGGGGGGGGEGGGGGE	AS:i:0	XN:i:0	XM:i:0	XO:i:0	XG:i:0	NM:i:0	MD:Z:151	YS:i:0	YT:Z:CP
HISEQ09:337:CA3UFANXX:7:1105:12890:5214	99	VIRSorter_Ga0164292_10000001-circular-cat_2	188105	42	151M	=	188436	482	CTTAAAACTGTAGGGTTTAGAATCAACGAACACACTCTAATGATGAGCGGCAATGCAGCGTACCTATACCAGCACGCTTTGGGTGGATTCGACTTAGACGATAAGGGCATACCTATGATGTCTACGTTTAAAGACTCTAATGGTGACGATA	CCCCCGGFGGGGGGGGGGGGGGGGGGGGGGGGGGGGGGGGGGGGGGGGGGFGGGGGGGFGGGGGGGGGGGGGGGGGFGGGGGGGGGGGFGGGGGGGGGGGGGGGGGGGGGEGGGGGGGGGGGGGGGGGGGGGGGEBGGGGGGGBGGGGGGD	AS:i:0	XN:i:0	XM:i:0	XO:i:0	XG:i:0	NM:i:0	MD:Z:151	YS:i:-5	YT:Z:CP
HISEQ09:337:CA3UFANXX:7:1105:12890:5214	147	VIRSorter_Ga0164292_10000001-circular-cat_2	188436	42	151M	=	188105	-482	ACATACAATTAAGGGAAATGATTAATGGTGGCAGAGTAGAAAAACCAGACGTCAATCAAAGAGGAATAGAAGATCTTATATTAAAAATAACTAATTCCGATCACGTGTATCCAGATGGATTACCAGAACTAACTAACTCTCAAGTTTTTCA	GGGGGGEGGGGF@GGGF0FE@CEGGBGGFCCCGGFCFGGEEG>CGGGD@GGGGGG>GGGGGGEEGGGGGGGGGGGGGGGEFDGGGGGGGGGGGGGGGGGGGGGGGGGGGGGGGGFCGGGGGGGGGGGGGGGGGGGFFFC>GGGGGGBBCBB	AS:i:-5	XN:i:0	XM:i:1	XO:i:0	XG:i:0	NM:i:1	MD:Z:44T106	YS:i:0	YT:Z:CP
HISEQ09:337:CA3UFANXX:7:1105:10548:5566	99	VIRSorter_Ga0164292_10000001-circular-cat_2	70283	42	151M	=	70407	275	ATCAGCAAGTTTGCTTATAGAATTAGCTAAGTTATTTATAGCGTTAACTAAAGATTTCATATTTTTCTCCATTAAATTAATCAGGTGTAACCGCGAGCTAAAGCATTTTCTAGTCTATGGATTTCTTGCTCACGATGAAGAGCAATTAATT	CCCCCGGGGGGGGGGGGGGGGGGGGGGGGGGGGGGGGGGGGGGGGGGGGGGGGGGGGGGGGGGGGGGGGGGGGGGGGGGGGGGGGGGGGGGGGGGGGGGGGGGGGGGGGGGGGGGGGGGCEFGGGGGGGGGGGBBGGGGGGGGGEGGGGGG	AS:i:0	XN:i:0	XM:i:0	XO:i:0	XG:i:0	NM:i:0	MD:Z:151	YS:i:0	YT:Z:CP
HISEQ09:337:CA3UFANXX:7:1105:10548:5566	147	VIRSorter_Ga0164292_10000001-circular-cat_2	70407	42	151M	=	70283	-275	CTTGCTCACGATGAAGAGCAATTAATTTCCATTCATCAAGATCCATTTGAAGAATCTCAATTTTGGCAACAGCGCATTCAGGGCATTTAGTGACCCAGGCTAAAAGGTCTTCTTTACTTTGGCTCATAGGGTTTTCTCCACATAGAAGGAG	BGGGGGGGEGGGGGGGEGGGEGGFDGGGGEGGGGGGGGGGGGGFGGGGGGGGGGGGGGGGGGGGGGGGGGGGGGGGGGGGGGGGGGGGGGGGGGGGGGGGGGGGGGGGGGGGGGGGGGGGGGGGGGGGGGGGGGGGGGGGGGGGGGCCCCC	AS:i:0	XN:i:0	XM:i:0	XO:i:0	XG:i:0	NM:i:0	MD:Z:151	YS:i:0	YT:Z:CP
HISEQ09:337:CA3UFANXX:7:1105:14214:5856	83	VIRSorter_Ga0164292_10000001-circular-cat_2	114989	42	151M	=	114868	-272	TAGGATCCTGTGAAGGAACCCCAGTGTGCCAGCTCTTGTTTATCTTTCGCACTTCGATCCGGTAATGATCCGGAAAGAATTGCTCCAGAAAGGCGGGCCAATAAGGACCACCATCAAACTCCTCAAGAACTTTATCGTTCTCAAGGAGAGG	DGGBGGGGEEEDDGC@88GD<E.EGGGGBGDD6GEGGEGCFGEGDGBGGGGDE<DGG@GGGFFGGF/GGFGGDFB1EFGGGGGEGGFGGBBBDDFGGCGC1FFCGFB<GGC=1FBFC=GGEEFCGCGGGGGGFF/DFGGF>CDEF;=A3AA	AS:i:0	XN:i:0	XM:i:0	XO:i:0	XG:i:0	NM:i:0	MD:Z:151	YS:i:0	YT:Z:CP
HISEQ09:337:CA3UFANXX:7:1105:14214:5856	163	VIRSorter_Ga0164292_10000001-circular-cat_2	114868	42	151M	=	114989	272	CCAGCAAGCCACGTTGTCGTACGTCCACGATGGGGCTTCACACCTTTAATCCGTACTGTGTACTGATCTGATGAGTTGCTCCAACGCAGGATTTCTGAATTGGCTAAAACTGGCAGTGCTGTAGGATCCTGTGAAGGAACCCCAGTGTGCC	BBBCCF;CF;FGGGGFG>FFGFGBFGDG//<GBGG<EGFCGGEGBGCG1FGFDCDGDFBGG>DDGGGEG1FGGCEGGFGGCGEEGBE>EGGGGGCGGG@FGGGGGCGGGEG@@00CFGGGGGGGBGG/DGE8CGGG@D.DEGGDGG=GGGG	AS:i:0	XN:i:0	XM:i:0	XO:i:0	XG:i:0	NM:i:0	MD:Z:151	YS:i:0	YT:Z:CP
HISEQ09:337:CA3UFANXX:7:1105:20632:6888	99	VIRSorter_Ga0164292_10000001-circular-cat_2	56208	42	151M	=	56308	251	CCGGAACATGGTCTGCTACAGATATCGCCAATAATCGTTTTGGCGTATCTTGGATTATTGCAACTAATAATTTAAACGAACAAATTATTGCAGTTCTTGGACAAGGATCTTATACGGATAATGGTTCTGCGGAAGCAGAGTTTTATGGTTT	BB@@BCEGGGGFGC1@FGGGGGGDCFGBFGGGG1FEGGGGGGA1<F//FFFGGGF>GG>FC1CFDG>B1FGGDCGG>//B//:E0>FDGCFG>FG>GCCCCDGGG>FGGE==GGGB<BC>D080FDFDB/8C@:C.DGG@/6CD/C#####	AS:i:-5	XN:i:0	XM:i:2	XO:i:0	XG:i:0	NM:i:2	MD:Z:81C68C0	YS:i:0	YT:Z:CP
HISEQ09:337:CA3UFANXX:7:1105:20632:6888	147	VIRSorter_Ga0164292_10000001-circular-cat_2	56308	42	151M	=	56208	-251	ACAAGGATCTTATACGGATAATGGTTCTGCGGAAGCAGAGTTTTATGGTTCTTTGAATCTTGATGGTTTCCCAATTGTTGAATTCAGACCTCTTTATAAAATTATTTATGAGTGCAAGAATTCATGCAGTAACACTCCACATGCAAGGCTT	@E@8.6=F=GG@0;.<0@=GF@00C9.9.;0<000C>F@0GGEDFB:F0@C0F:0:@FF1DFEBF@B10FE>GFDC1GDF<1@BBD>GGGGEGDCGF>>GGEGGF@>GFBF1GEGGGGGBCFCGGGCGEGFBB=C=>E;>1FCFGGB0A3B	AS:i:0	XN:i:0	XM:i:0	XO:i:0	XG:i:0	NM:i:0	MD:Z:151	YS:i:-5	YT:Z:CP
HISEQ09:337:CA3UFANXX:7:1105:2984:7696	83	VIRSorter_Ga0164292_10000001-circular-cat_2	80977	42	151M	=	80728	-400	TTGCGCATAATAACATCTTTAATATTATCAAGGCCACCAATTTGATCAAAAGTAATCTTAGGTTTGATTATTTCAAGAATTCCATTTTTCTTAACATTAGCCATTTTAGCTTCGTAAATATAAGAAGAGCTAATTGTCCCATGCTCAAGAA	>A><=GGGGGECC80=EDGGGGGGF>GGGFF@@F=EEGGGGGGGGGGCFDGGGGGGGGGEGGGFCBGGGGGGGGGGGGGGGFGGGGGGGGGGGGGGGGGGGGGGGGGGGGGEGGGGFGGGGGGGGGGGGGGGGGGGGGGGGGGGGGCCCCC	AS:i:0	XN:i:0	XM:i:0	XO:i:0	XG:i:0	NM:i:0	MD:Z:151	YS:i:0	YT:Z:CP
HISEQ09:337:CA3UFANXX:7:1105:2984:7696	163	VIRSorter_Ga0164292_10000001-circular-cat_2	80728	42	151M	=	80977	400	ATCCAAACACAAAGAGGAGCCATGACTTTAATCTGTTGAAAGACTGTACGCATGTTTTGTTCTGATTGACCAATGAAGGAATTCATTACTTGACTTACACCAGTTCGAGCAAGATCAAGACCAAGTGCACTAGCAGTTGCTTCACAAATAG	BBCCBGGGGGGGGGGGGGGGGGGGGGGGGGGGGGGGGGGGGGEEFFGGGGGFGGFGGGGGGGGGGGGGGGGGGGGGGGGGGGGGGGGGGGGGGGGGGGGGGGGGGGGGGGGGGGGGGGGGFGGGGGGGGGGGGGGGFFFGGGGGGGGGGG@	AS:i:0	XN:i:0	XM:i:0	XO:i:0	XG:i:0	NM:i:0	MD:Z:151	YS:i:0	YT:Z:CP
HISEQ09:337:CA3UFANXX:7:1105:18818:7505	99	VIRSorter_Ga0164292_10000001-circular-cat_2	146717	42	151M	=	146857	291	AAGAACTGGCAGAGCAAGTAGAAGAAGCTCTTGTAGCTGAAAAGGAAATGAATATCACCATTAAGATTACTAATTCTAATCTTTCTTACAAGAGTGATTTTACAGAACCAGAGACAGTTTTCTGGCTTGAAGCTATTAAAGATATTATTAT	BCBBCGGGGGGGGGGGGGGGGGGGGGGGGGGGGGGGGGGGGGGGGGGGGGGGGGGGGGGGFGDEGCC>FGGGGGGGGGGGGGGGGGGGEGGGGGGGGGGGGEGGGGGGFGGGGGGGGGEGGEGGGGGBGGGGGGGGGGGGGGGGGGEGGGF	AS:i:0	XN:i:0	XM:i:0	XO:i:0	XG:i:0	NM:i:0	MD:Z:151	YS:i:0	YT:Z:CP
HISEQ09:337:CA3UFANXX:7:1105:18818:7505	147	VIRSorter_Ga0164292_10000001-circular-cat_2	146857	42	151M	=	146717	-291	GATATTATTATCAAAAAGACATTTCAAGAGTCCGAAAGACAAAGCTGAATTTAAAGTATAATAAACTGTACTATACAGTATTATCTTTAGAATTTGGAGCTGATTAGCTTATGGCACTACGTCAATATTTACCCTTCCAGAAGTCTGAGCT	0GGGGGGFGGCDGGGFDEGGGEGFGGGGGGBBFGGGGGGG@ED>CGGGGGGFGGGGGGGEGGDGGGEGGGGCGFGGGGGGGGGGGGGGGGGGGGGGGGGGFGGGGFGGGGGGGGGGGGGGGGGGEGGGGGGGGGGGGGGGGGGGGGCCCCC	AS:i:0	XN:i:0	XM:i:0	XO:i:0	XG:i:0	NM:i:0	MD:Z:151	YS:i:0	YT:Z:CP
HISEQ09:337:CA3UFANXX:7:1105:6004:7784	83	VIRSorter_Ga0164292_10000001-circular-cat_2	35013	42	151M	=	34733	-431	TCTTCTTTAGAAGTGTGTAAGCAAGAATTTAATTATAAAGCTAATGAGTGGTATAGGCAATATACCTATGATATAGAAGAGCACGAAAAAAGAAAAGACGACCCATTAGAATACTTCAATAAGTATGGGGCAAAAGCTTTCAAGGATCTAA	=C8//8@=F@GG<DGEFCGGFFFF0B0>EFF8@GF>EGGFBDDC0EGGF:=:F0F@>@GGGGGGDGGGGGGEGGGGGGEGDDGGGGGGGGGFGGGGGGGGGGGEGGFGGGGGGGGGGGGGGGGGGGGGGGGGGGGGEGGGGGGGGGCCCCB	AS:i:0	XN:i:0	XM:i:0	XO:i:0	XG:i:0	NM:i:0	MD:Z:151	YS:i:0	YT:Z:CP
HISEQ09:337:CA3UFANXX:7:1105:6004:7784	163	VIRSorter_Ga0164292_10000001-circular-cat_2	34733	42	151M	=	35013	431	TGGAAAGAAAGGATTTCACATAGAATGTGAGCCAATTTGCCTGGGGATAAATCCATCTAATAGTCTTCCTAAGATATATAGATTTATTGCTAATGATTTAAAATCTAAGCTAAGTTTAAATACTTTAGACTTTAGTGTATATGATGCTAGA	ABBBBGGFGGGGGGGGGGGGGGGGGGGGGFGGGGGGGGGGGGGGGGGGGGGGGGGGGGGGGGGGGGGGGGF@FCDFGGGGGGGGGGGEEFGGGGGGGGGGGGFGFEGFGGGGGGGGCGGGEFGFGGGDDGGGGEGGGGGGGGGGGF=0FC@	AS:i:0	XN:i:0	XM:i:0	XO:i:0	XG:i:0	NM:i:0	MD:Z:151	YS:i:0	YT:Z:CP
HISEQ09:337:CA3UFANXX:7:1105:13396:7972	99	VIRSorter_Ga0164292_10000001-circular-cat_2	63596	42	151M	=	63714	234	ATTCAAGTGGTGTGCTTGGTAAAGCTAAATCAACTTTAATTCAATTAGCAGATTCCGGCTTGTTAATGGGCGAAAAAGGAGAATCTATGACTAGTGAGGCAGTAGAACAATTCTTTGAAGCTTCTAAGCAATCTATTTTAGATTTTAGCGG	:3<A0EGFBFFG0FC@DGGGGFGGGE1=BFGGGGDCFF1:EGGGGGGB@GG>@FGGG<DCAGG1=FFF1FGEC9C<FCGG>FGG0<ECEC>G00>EGEGGGGGCG8@@B@CDG00<@FG0000;<CFGGG0DGD/66DGGGB@=/8C####	AS:i:0	XN:i:0	XM:i:0	XO:i:0	XG:i:0	NM:i:0	MD:Z:151	YS:i:-3	YT:Z:CP
HISEQ09:337:CA3UFANXX:7:1105:13396:7972	147	VIRSorter_Ga0164292_10000001-circular-cat_2	63714	42	116M	=	63596	-234	AGCTTCTAAGCAATCTATTTTAGATTTTAGCGGCGGGGCATTTGCTGTTGGAATGGAAGACTCTATTTTATCGCTTCCCGACAGTATGGATGGAAAATCTTTGAAAGAATTCAAAC	GC08<0=D=000G>FDGCFC8880C>/8GC8E99=1E111CFBFGGGF1GGGGGGFGGGF>F1EFGFB=0//GGDE//=GF1F::1FDDCF>GGG>C1GF;F;B@B@EGGGBA<3<	AS:i:-3	XN:i:0	XM:i:1	XO:i:0	XG:i:0	NM:i:1	MD:Z:35C80	YS:i:0	YT:Z:CP
HISEQ09:337:CA3UFANXX:7:1105:2789:8451	99	VIRSorter_Ga0164292_10000001-circular-cat_2	80635	42	151M	=	80755	271	CCAGTAAGAAATTCGCCATGAACACGATCGGTAGTGCCACCGTCTACTTGAGATGAGCTTTGACCACCAGACATGTCTCGACCGAACTCGTCAATCCAAACACAAAGAGGAGCCATGACTTTAATCTGTTGAAAGACTGTACGCATGTTTT	CCCCCGGGGGGGGGGGGGGGGGGGGGGGGCGGGGGGGGGGGGGGGGGGGGGGGGGGGGGGGGGGGGGGGGGGGGGGGGGGGGGGDGGGGGGGGBGGGGGGGGGGGGGGGGGGGGGGGGGGGGG=EGGGGGGGGGGGGEDEGEGDGGGGGGG	AS:i:0	XN:i:0	XM:i:0	XO:i:0	XG:i:0	NM:i:0	MD:Z:151	YS:i:0	YT:Z:CP
HISEQ09:337:CA3UFANXX:7:1105:2789:8451	147	VIRSorter_Ga0164292_10000001-circular-cat_2	80755	42	151M	=	80635	-271	TTAATCTGTTGAAAGACTGTACGCATGTTTTGTTCTGATTGACCAATGAAGGAATTCATTACTTGACTTACACCAGTTCGAGCAAGATCAAGACCAAGTGCACTAGCAGTTGCTTCACAAATAGCAGATTTACCAGTGCCCGGAATACCAA	GGB=GGGGGGGGGGGGGGGGGGGEEGGGGGGGGGGGGGGGGGGGGGGGGGGGGGGGGGGGGGGGGGGGGGGGGGGGGGGGGGGGGGGGGGGGGGGGGGGGGGGGGGGGGGGGGGGFGGGGGGGGGGGGGGGGGGGGGGGGGGGGGGBCCCB	AS:i:0	XN:i:0	XM:i:0	XO:i:0	XG:i:0	NM:i:0	MD:Z:151	YS:i:0	YT:Z:CP
HISEQ09:337:CA3UFANXX:7:1105:13356:10247	83	VIRSorter_Ga0164292_10000001-circular-cat_2	67110	42	151M	=	66953	-308	AAGAAAGAGTAAGGCCGGCTATGGAGCTGCTGCTGTTATAGGGCTCGGAGCTGTGTCTGCTGGAGTGCTAGGTCATAGCATGGGATTATTCTAAATGGGCTTCTTTGATAAATTAAAGAAGGGTCTAGGCATAGGTGATCTTGGTCCACTT	GGGGGGGGGGGGGDGGGCEGGGGGGGEGGGGGGGGGGGGGGGGGGGGEGGGGGGGGGGGGGGGGGGGGGGGGFGGGGFGGGGGGGGGGGGGGGGFGGGGGGGGGGGGGGGGGGGGGFGGGGGGGGGGGGGGGGFGGGGGGGGGGGGCCCCC	AS:i:0	XN:i:0	XM:i:0	XO:i:0	XG:i:0	NM:i:0	MD:Z:151	YS:i:0	YT:Z:CP
HISEQ09:337:CA3UFANXX:7:1105:13356:10247	163	VIRSorter_Ga0164292_10000001-circular-cat_2	66953	42	151M	=	67110	308	ACGCAGCAAAAAGAACAGCACTAGACCTAGAAGAAGACGCAGCTAGAGTAGCTAGAAAAGCTAAAGATTTTGGAACACGTCATCTTTCAACCACAACTGCAGCATCTGGAGCTGCAAGAAGGGCAGACAAAGCCCTATCAGAAAGCGTTAC	BBBCCGGGGGGGGGGGGGGGGGGGGGGGGGFGGGGGGGGGGGGGGGGGGGGGGGGGGGGGFGGGGGGGGGGGGGGGGGGGGGGGGGGGGGGGGGGGGGGGEGGGGGGEFEGGGGGGGGGGGGGGGGGGGGEGG<DGGGGGGGGGGGG;GG@	AS:i:0	XN:i:0	XM:i:0	XO:i:0	XG:i:0	NM:i:0	MD:Z:151	YS:i:0	YT:Z:CP
HISEQ09:337:CA3UFANXX:7:1105:2217:10284	99	VIRSorter_Ga0164292_10000001-circular-cat_2	128751	42	151M	=	128946	346	TTATTGTGTCTATAATAGTAATTTAAAAATCTTCAGATTTGCGTAAATCGTTACGAATATCTTCTAAAGCTTTTTGTACTCTATCTATTCTACGATCAAGCTTTTCTATAAAGCCGTTTGACAACTTAAAGTTAAAGTTGAGAGACATTAC	CCCCCGGGGGGGGGGGGGGGGGGGGGGGGGGGGFGCCGGGEEAGGGGGEDGGGGFFGGBEDGGGGGGGGEGGGGG@GGGEFGEGGGGGGGGGF=FGGGDFCGGGGGGGGFCC8FF>GGGBDDG>FFG=FDFGGGGCDGG=@0F@<DGGGGD	AS:i:0	XN:i:0	XM:i:0	XO:i:0	XG:i:0	NM:i:0	MD:Z:151	YS:i:0	YT:Z:CP
HISEQ09:337:CA3UFANXX:7:1105:2217:10284	147	VIRSorter_Ga0164292_10000001-circular-cat_2	128946	42	151M	=	128751	-346	CAAACTTTAGTTTTTTCTCAGCTTTCTCAGCTTTTTTCTTAAACTGATAAATATTATTATTATCTCCTGAGAAATATTTGTAATACTCTTTGTAGAATTCTTCTTCACTACTCATGGTCTATTATCTCCGTCCATTTATCGCCACATTCTC	BB=GGGGDGDGGGGGGGGGGGGGGGGGEF=GGGGGGGGGGGGGGGGGGGGGGGGGGGGGGGGGGGGGGGGGGGGGGGGGGGGGGGGGGGGGGGGGGGGGGGGGGDEGGGGGGGGGGGGGGGGGGGGGGGGGGGGGGGGGGGFGGGGBBCBB	AS:i:0	XN:i:0	XM:i:0	XO:i:0	XG:i:0	NM:i:0	MD:Z:151	YS:i:0	YT:Z:CP
HISEQ09:337:CA3UFANXX:7:1105:2306:10373	83	VIRSorter_Ga0164292_10000001-circular-cat_2	8548	42	151M	=	8344	-355	TAACACAATCTCTCTAAGGTACGGTTCCGTCCATTGTGCACAAGAGCAATATGATAAGAACTTATATGTTAATGATAACTATACTGACGCTAGCCCTATAAGTCCTTGGATTTTTGTCTCTATCAAAAACGCCAAGGGAAAGTGGATAGAC	##DEEC89..//GGGGGG<GCAF.>F.AF0D0C<D>000FEGGGGGEGGGGGGGF@0GGFCGGGGGGFGGGGGGCF>DGEGFE9BFGGGGFDGEGFCC@FFF>0CBCC1GDGGGGGGGCCGGGDGDGEEGGGEGEGGGGGGGGGFF?BBBA	AS:i:0	XN:i:0	XM:i:0	XO:i:0	XG:i:0	NM:i:0	MD:Z:151	YS:i:-5	YT:Z:CP
HISEQ09:337:CA3UFANXX:7:1105:2306:10373	163	VIRSorter_Ga0164292_10000001-circular-cat_2	8344	42	151M	=	8548	355	TTGGTTCGTTAATGTTGGTGTTGGAAAGTTTATTAAAGAGATAACAATACCTTTAGATTATAATTTTACTAATTGGATGAAAGAATATAAAGGCAAGAAACTTAAATGTTATTATGATACTACGCAGATTAAAACTCCAAGCTCTTCAATA	BBBCA0FGFGGGGECCGGBGGGFECFGGG>FGGGGGGGGGGGGGGGGGFEGEFGCCGEGCGGFF>FFG1EFGGGE>FGGEGGGG<@D>FGG>@GGGGFGGGCCFGGGEFFD>GGGGEGG0FGF<>89D=FFEEGGCC=00FDF=FEGGGB@	AS:i:-5	XN:i:0	XM:i:1	XO:i:0	XG:i:0	NM:i:1	MD:Z:0A150	YS:i:0	YT:Z:CP
HISEQ09:337:CA3UFANXX:7:1105:5028:10659	99	VIRSorter_Ga0164292_10000001-circular-cat_2	105630	42	151M	=	105690	211	ATTATTTAATATAATATTTTCCTGTTTTAATTTCATTTGAAATTATGGTATAAACGGAAAAAGGAATACATTACTTAAAAGTAGATATCCCGAGAAACTGTTGGGACAATTTCCCGGGATATTACAAAGACATTGTATTCCTGCGCTTCGC	CCCCCGGGGGGGGGGGGGGGGGGGGGGGGGGGGGGGGGGEGGGGGGECGGGGGGCDBGGGGEBDGGGGF@FGGDGGGGGGGGGGGFGGG@GGGGCGGG0CF>ED/>FFFGEGGGG.CGGGGGGGGGGGEGGGE@FGGGGEGBGGGGGGGGG	AS:i:0	XN:i:0	XM:i:0	XO:i:0	XG:i:0	NM:i:0	MD:Z:151	YS:i:0	YT:Z:CP
HISEQ09:337:CA3UFANXX:7:1105:5028:10659	147	VIRSorter_Ga0164292_10000001-circular-cat_2	105690	42	151M	=	105630	-211	AAGGAATACATTACTTAAAAGTAGATATCCCGAGAAACTGTTGGGACAATTTCCCGGGATATTACAAAGACATTGTATTCCTGCGCTTCGCAATAATTTAATTGCGTTCTATAAATAGTAACGGTTTTTAAAGTATTACTAAGCTTTGGTG	GGGGGGGGBGGGGGGGGGGGGGGGGGGGGGGGGGGGGGGGGGGGGGGGGGDGGGGGGGGGGGGGGGGGGGGGGGGGGGGGGGGGGGGGGGCGGGGGGGGGGGGGGGGGGGGGGGGGGGGGGGGGGGGGGGGGGGGGGFGGFGGGGGCCCCC	AS:i:0	XN:i:0	XM:i:0	XO:i:0	XG:i:0	NM:i:0	MD:Z:151	YS:i:0	YT:Z:CP
HISEQ09:337:CA3UFANXX:7:1105:15458:10748	83	VIRSorter_Ga0164292_10000001-circular-cat_2	145444	42	151M	=	145343	-252	CATATGCAAATGCTAATACACCATTTTACGTAGACACATCCAGTAGGTTTTCGTTAGGAGATAAACTATATTTTAACGGAACAAATTTAACAGTTGGTGGAACAATTAATGCAACTGGTGGAAATTTTAGTGGAACTATAACTTCTGGAGG	=GGGFGGGGGGCGGGGGGGGGGGGGGGGGGGGGGGGGGBEGGGGGGGGGGGGGGGGGGGGGGGGGGGGGGGGGGGGGFGGGGGGGGGGGGGGGGGGGGGGGGGGGGGGGGGGGGGGGGGGGGGGGGGGGGGGGGGGGGGGGGGGGGCCCCC	AS:i:0	XN:i:0	XM:i:0	XO:i:0	XG:i:0	NM:i:0	MD:Z:151	YS:i:0	YT:Z:CP
HISEQ09:337:CA3UFANXX:7:1105:15458:10748	163	VIRSorter_Ga0164292_10000001-circular-cat_2	145343	42	151M	=	145444	252	CGCAGGATCGGGATCTCTTACTATCAATGGAACTGTAGTTCAAAACGGCACCGTTGGTGGAATGGTTGCTGGAACTTCCAGCATTTACTTAGGAGCAAACACATATGCAAATGCTAATACACCATTTTACGTAGACACATCCAGTAGGTTT	BBBBCGGGGGGGGGGGGGGGGGGGGGGGGGGGGGGGGGGGGGGGGGGGGGGGGGGGGGGGGGGGGGGGGGGGGGGGGGGGGGGGGGGGGGGGGGGGGGGGGGGGGGGGGFGGGGGGGGGGGGGGGGGGGGGGGEGGGGGGGGGGGGGGBGG	AS:i:0	XN:i:0	XM:i:0	XO:i:0	XG:i:0	NM:i:0	MD:Z:151	YS:i:0	YT:Z:CP
HISEQ09:337:CA3UFANXX:7:1105:5183:11135	83	VIRSorter_Ga0164292_10000001-circular-cat_2	121352	42	151M	=	121208	-295	GACGAGAACTGCAGACGCTGCACTTTGGATGCGTTGCGCCGTTTCTCACTTTCTTCACTTGGACTCTTTTTGCGTCCGCCTTTTCCATTTCTTCCTGAAGAAGATACATCTCATCGAGCTTGGTGTTTGCTTCGATGTACTCTTTGCGGGC	GGDC/EGDGGGGDGGGGGGGGGGGGGC.DGGGGGDGGGGGGGGGGGGGGGGGGGGGFGGGGGCGGGGGGGGGGGGGGGGGGGGGGGGGGGGGGGGGGGGGGGGGGGGGGGGGGEGEGGGGGGGGGGGGGGGGGGGGGEGGGGGGGGCCCCC	AS:i:0	XN:i:0	XM:i:0	XO:i:0	XG:i:0	NM:i:0	MD:Z:151	YS:i:0	YT:Z:CP
HISEQ09:337:CA3UFANXX:7:1105:5183:11135	163	VIRSorter_Ga0164292_10000001-circular-cat_2	121208	42	151M	=	121352	295	ATAAAGGAAAAACCACCCTGGATGGGTGGTATCCTTCAGGTTTACTTGATTCAACCTTGTTGCTACAGTTTTACTTGTGAGCTTTGTGTGCCTTTGCTGGGTAACTACCCCAGTTTGCGTTGCGGACGTGATCCCAGGTGCAGTGACGAGA	CCCCCGGGGGGGGGGGGGGGGGGGGGGGGGCGGGGGGGGGGGGGGGGGGGGGGGGGGGGGGGGGGGGGGGGGGGGGGGGCGGGGGGGGGGEGGGGFGFGCGGGGGGGGGBGGGGGGFGGGGGGG@>DGGGGG=EGGG.EGGGGGGGEGGGD	AS:i:0	XN:i:0	XM:i:0	XO:i:0	XG:i:0	NM:i:0	MD:Z:151	YS:i:0	YT:Z:CP
HISEQ09:337:CA3UFANXX:7:1105:7830:11227	99	VIRSorter_Ga0164292_10000001-circular-cat_2	170650	42	151M	=	170803	304	TCAAGAAATAAATAGCATTATTGGTATAAATTCTACTACAACAGATCCAGTTGCCGTAATGGAGAGCTATGGGGTAGCCCCTTATGCCGTAGTAGAATACATCAAAGCAGCTACATGCTGTGAGCTTACTAGAGTTTATGGTTTTGGCGGA	CCCCCGGGGGGGGGGGGGGGGGGGGGGGGGGGGGGGGGGGGGGGGGGGGGGGGGGGGGGFGGGGGGGGGGGGGGGGGGFGDGGGGGGGGGGGGGGGGGGCGGGEGGGEGGGGGGGGGGGGGGGGGGGGGGGG@FGEGGGGGGGGGGGGGG#	AS:i:0	XN:i:0	XM:i:0	XO:i:0	XG:i:0	NM:i:0	MD:Z:151	YS:i:0	YT:Z:CP
HISEQ09:337:CA3UFANXX:7:1105:7830:11227	147	VIRSorter_Ga0164292_10000001-circular-cat_2	170803	42	151M	=	170650	-304	TGATGAATTGAGTATACAATTAGCAGATTTGCAGATTACAAACAGAAATACTCCAAGAAGTAATATAACAAGATCTAACGCAACAACCTGGTGCCAAATAGCAGCAGCTTTAAGGAAAGAACTTCTGTCAAAGAGAACTGGCATAAGAGGC	0GGGGGGFGGG@GGGGGGGDGGGGGGGGGGGEGFGGGGGGGGGGGGGGGGGGGGGGGGGGGGGGGGGGGGGGGGGGGGGGGGGGGGGGGGGGGGGGGGGGGGGGGGGGGGGGGGGGGGGGGGGGGGGGGGGGGGGGGGGGGGGGGGCBCCB	AS:i:0	XN:i:0	XM:i:0	XO:i:0	XG:i:0	NM:i:0	MD:Z:151	YS:i:0	YT:Z:CP
HISEQ09:337:CA3UFANXX:7:1105:19997:12558	99	VIRSorter_Ga0164292_10000001-circular-cat_2	183647	42	151M	=	183793	280	TTTGGCAATCCAATGGAAAGACTCGCTTTTGGTTATGATTTTTCTCCACTCAGACCACTTGATCCATATAGGTTTGAAAAACAACACTATGAAGATAGGCCCTATCCTGTAACTGGTGAATATTTTACCGGTCCTTACGGTCCATTAACCC	BBBBBFCFE>GGGEG>1FBFGEDB@AG>0=@CFGD>GDD:FF>D@@FGBGGDG1FFGGGGGGCGGGEGGGGGGGCGCFGGGGGGG>/0<0CGGGGGGGG>:FFB>G08FFCG>FC08<FCCDGG0CG@08..89C0//.CDGGG=GG6=CE	AS:i:0	XN:i:0	XM:i:0	XO:i:0	XG:i:0	NM:i:0	MD:Z:151	YS:i:-3	YT:Z:CP
HISEQ09:337:CA3UFANXX:7:1105:19997:12558	147	VIRSorter_Ga0164292_10000001-circular-cat_2	183793	42	134M	=	183647	-280	AACCCCTCTGTTGAATACAACATTAGGAAAAATACTAAAACCGCAAGTAAGAATGCATAAGCAAGAAGTTGAGCAAGGACTTGCTAACTACGATGCAGCAGGACAAAGTGGAGCATATAACACTGAGGGCCTAT	>:AGFFC00<00>GC<0FF;>E88;00D@GGG>GGGF<>9<EGG@FFFCGGB=1@1GCDGGGEF1GFD@C1DG>E1>1:@@>111FE0@GGEFC>DGGDGGFGGFEDBGGG@D1>GG@GDFCGGGGE1E@BBBB	AS:i:-3	XN:i:0	XM:i:1	XO:i:0	XG:i:0	NM:i:1	MD:Z:16G117	YS:i:0	YT:Z:CP
HISEQ09:337:CA3UFANXX:7:1105:10947:13365	83	VIRSorter_Ga0164292_10000001-circular-cat_2	159293	42	151M	=	159149	-295	CTTGCAAGCTTAATCTTTCTTAATGCACCAAAAATTAGTAGAGCACCAACGGTATCCTCTTTTAATCTCTTTTACTTGATGCGGAAATTCATCTTTAGCTGGAAAACAAATAAACATTCCAGGCTCTGGTTTGACAAGTAAATCTTGTTTA	GGGGGGBGGGGGGGGGGGEGGGGGGGGGGGGGGGGGGGGGGGGGGGGGGGGFGGGGFBGGGGGGGGGGGGGGGGGGGGGGGGGGGGGGGGGGGGGGGGGGGGGGGGGGGGGGGGGGGGGGGGGGGGGGGGGGGGGGGGGGGGFGGGCCCCC	AS:i:0	XN:i:0	XM:i:0	XO:i:0	XG:i:0	NM:i:0	MD:Z:151	YS:i:0	YT:Z:CP
HISEQ09:337:CA3UFANXX:7:1105:10947:13365	163	VIRSorter_Ga0164292_10000001-circular-cat_2	159149	42	151M	=	159293	295	ACTTCAAACAGGTACTGGACAGACTACAATTGCAGCTGCAGGTGGAGTAACCGTAAATGCAACACCAGGCTTAAAGCTTAGAGCTCAATGGTCTTCAGTTACTTTGATAAAAAGAGCTACAGATACTTGGGTTGCACTAGGCGACTTGCAA	CCCCCGGGGGGGGGGGGGGGGGGGGGGGGFGGGGGGGGGGGGGGGFGGGGGGGGGGGGGGGGGGGGGGGGGGGGGGGGGGGGGGGGGGGGGGGGGGGGGGGGGGGGGGGGGGGGGGGGGGGGGGGGGGGGGGGGGGGGGGBGGGGGGGGGG	AS:i:0	XN:i:0	XM:i:0	XO:i:0	XG:i:0	NM:i:0	MD:Z:151	YS:i:0	YT:Z:CP
HISEQ09:337:CA3UFANXX:7:1105:2408:14200	73	VIRSorter_Ga0164292_10000001-circular-cat_2	166237	42	151M	=	166237	0	GGCGTTGAGTATGGCATAAACGAAGATGGCTTCAGATATAGGCTAGAGGATGTTCCTGCAGCTCCTGTGCGATTGTTGCAACCTGTAAATTCAGAAACGCCTGAAAATGTAAAAGAATTTTTTATTTACTTAGAAGAACAAATATATAAAT	CCCCCGGFGGGGGGGGEFGGGGGGGGGGGGGGGGGGGGGGGGGEGGGGGGGGGGGGG>EF>>>EGGGEGGGGFG=FCBCFGGGGGGGGGGGGGGGGGDGGGF>0>BF>GGGGGGEGGGGGGGGGGGGGGGGGDE@GGGECDDGGE=DEGE8	AS:i:0	XN:i:0	XM:i:0	XO:i:0	XG:i:0	NM:i:0	MD:Z:151	YT:Z:UP
HISEQ09:337:CA3UFANXX:7:1105:12212:14110	99	VIRSorter_Ga0164292_10000001-circular-cat_2	124602	42	151M	=	124921	470	CTCCGGTTGGTCCGAACTCCCTCTGAGGGTGGAAATTGCTCGGCTTCCGAAGAAGCTCAAGCAATCCTACCTTCTTATGGCAGAACAGACAACACTTCTCTGGTGAAAAGAGTCGAATTGTCATCAAATAACTCAAGGTTATCTGATTAAA	CCCCCGGGGGGGGGGGGGGGGGGGGGGGGGGGGGGGGGGGFGGGGGGGGGGGGGGGGGGGGGGGGGGGGGGGGGGGGGGGGGGGGGFGFGGGGGGGGGGGGGEGDGGGGGG<@GDGGGGGGGGGGG@EGGGGGGGGEGG/DGGGGGEGGGG	AS:i:0	XN:i:0	XM:i:0	XO:i:0	XG:i:0	NM:i:0	MD:Z:151	YS:i:0	YT:Z:CP
HISEQ09:337:CA3UFANXX:7:1105:12212:14110	147	VIRSorter_Ga0164292_10000001-circular-cat_2	124921	42	151M	=	124602	-470	TAAAAGAAAAACCCAGGAACTGACCCTGGGTTATCTTTACGAGTTTTACATCAAGCATCGTAGAAAAGCTTAATAAAGCCTTCTTCGATATCCTTTGTAGGAAGAACTTTAATTGAATAAAGATCATCTGCAAAGAGACTGATGTATCCAC	#GGGGGBC6>9GEGGGGFGGBGGGGGGGGGGGGGGEGGGGGGGCGGGGGGGGEGGFBGGGGGGGGCGGGGGGGGGGGGGGGGGGGGGGGGGGGGGGGGGGFGGGGGCGGGGGGGGGEGGGGGGGGGFGGECGCGGGGFGGGGGGGGBBCBC	AS:i:0	XN:i:0	XM:i:0	XO:i:0	XG:i:0	NM:i:0	MD:Z:151	YS:i:0	YT:Z:CP
HISEQ09:337:CA3UFANXX:7:1105:6358:15763	99	VIRSorter_Ga0164292_10000001-circular-cat_2	94209	42	151M	=	94331	273	TAAGGAACGAACAAAGTTTCAATTTTATTTTCAAGATCAATTTGTTTTAAAAGAGTCAAATTATTTTCCTTTAGATTTAATACTTAAAGAAGAACTTTTGTTTTTAGGATATATGTTTTGATTAGAAGTGTAAGATGATGTAGAACCATCA	CCCCCGGGGGGGGGGGGGGGGGGGGGGGGGGGGGGGGGGGGGGGGGGGGGGGGGGGGGGGGGGGGGGGGGGGGGGGGGGGGGGGGGGGGGGEGGGGGGGGGGGGGGFCBCGGGGGGEGGGGFGGECDGFFGGGGGG=FGGGG=CGGGGG09	AS:i:0	XN:i:0	XM:i:0	XO:i:0	XG:i:0	NM:i:0	MD:Z:151	YS:i:0	YT:Z:CP
HISEQ09:337:CA3UFANXX:7:1105:6358:15763	147	VIRSorter_Ga0164292_10000001-circular-cat_2	94331	42	151M	=	94209	-273	TAGAAGTGTAAGATGATGTAGAACCATCATAAGATACGGATCTCATAGCACAGTATGAAATATTCTTAGCTGGAACTTTTAATCTATAAACGTTCCATCCATAAGAAGCGCTACGAGGAATCATATATTCAGTAGATCCATTGCACTTTAA	CGGGGGGGGGGGGGGGGGGFGGGGGGEEGGGGGGGGFGGGGGGGGGGGGGGGGGGGGGGGGGGGGGGGGGGGGGGGGGGGGGGGGGGGGGGGGGGGGGGGGGGGGGGGGGGGGGGGGGGGGGGGGGGGGGGGGGGGGGGGGGGGGGCCCCC	AS:i:0	XN:i:0	XM:i:0	XO:i:0	XG:i:0	NM:i:0	MD:Z:151	YS:i:0	YT:Z:CP
HISEQ09:337:CA3UFANXX:7:1105:17297:15932	99	VIRSorter_Ga0164292_10000001-circular-cat_2	44141	42	151M	=	44251	261	ACGAAGCAGAGAAAATATTAAATCAACCAAACGGAATAGTGATATGTTTTGATGCTGATCAGCAGACTCTGGATGATAGAATTCTCAAAAGAGATGGAAGACTTATGAGTGATGAACAAAGAAATCATAAGTCAGAACAAGAAATGGAAAT	CCCCCGGGGGGGGGGGGGGGGGGGGGGGGGGGGGGGGGGGGFGGGGGGGGGGGGGGGGGGGGGGGGGGGGGGGGGGGGGGGGGGGGGGCGGGGGGGGGGGGGGGGGGGGGGGGGGGGGGGGGGGGGGGGGGGGGGGGGGGGGGGGGGGGG#	AS:i:0	XN:i:0	XM:i:0	XO:i:0	XG:i:0	NM:i:0	MD:Z:151	YS:i:0	YT:Z:CP
HISEQ09:337:CA3UFANXX:7:1105:17297:15932	147	VIRSorter_Ga0164292_10000001-circular-cat_2	44251	42	151M	=	44141	-261	GATGAACAAAGAAATCATAAGTCAGAACAAGAAATGGAAATGGTACAAAGAGTGGCTACCCACACTATAAACACAAGTAATATGACAGTACAGGAACAGGCACTAGAAACACTTAAAGTTATTGGCCTACTAAAGGAGCAAAATGCCTAAG	0GEGGGGGGGGGGGGGGGGGF0EGGGGGGGGGGGGGGGGGGGGGGGGGGGGGGGGGGGGGGGGGGGGGGGGGGGGGGGGGGGGGGGGGGGGGGGGGGGGGGGGGGGGGGGGGGGGGGGGGGGGGGGGGGGGGGGGGGGGGGGGGGGCCCCC	AS:i:0	XN:i:0	XM:i:0	XO:i:0	XG:i:0	NM:i:0	MD:Z:151	YS:i:0	YT:Z:CP
HISEQ09:337:CA3UFANXX:7:1105:12140:16867	99	VIRSorter_Ga0164292_10000001-circular-cat_2	66833	42	151M	=	66985	303	TAGGGGGTTTTCAACAGGGTTCTATGGGAGGAATAGCTGCAGGAGCAGGAATCATGGCCTTAGGAGGCGGCATTGCTGCCATTGGTAGGAGTGGCATTTCTAGGAATATGGGCAAGTCAAACGCAGCAAAAAGAACAGCACTAGACCTAGA	BBBCCGGGEGGGGGGGGGGGGGGGGGGGGGGGGGGGGGGGGGGEGGGGGGGGGGGGGGGGGGGGGGGGGGGGGGGGGGGGGGGGGGGGGGGGGGGGGGGGEGGGGGGGGGGGGGGBDGGGGGBDDGGGGGGGGGGGGGGGGGGGGEDGGGG	AS:i:0	XN:i:0	XM:i:0	XO:i:0	XG:i:0	NM:i:0	MD:Z:151	YS:i:-5	YT:Z:CP
HISEQ09:337:CA3UFANXX:7:1105:12140:16867	147	VIRSorter_Ga0164292_10000001-circular-cat_2	66985	42	151M	=	66833	-303	GAAGACGCAGCTAGAGTAGCTAGAAAAGCTAAAGATTTTGGAACACGTCATCTTTCAACCACAACTGCAGCATCTGGAGCTGCAAGAAGGGCAGACAAAGCCCTATCAGAAAGCGTTACTTTATTAAGAAAGAGTAAGGCCGGCTATGGAG	#GGG@:GGGGGGGBGGGGGGEF=FGGFCEGGGGGGGGCGGGGGGGGGGGGGGGGGGGGGGGGGGGGGGGGGGGGGGGGGEGGGGGGGGGGGGGGGGGGGGGGDGGGGGGGGGGGGGGGGGEGGGGGGGGGGGGGGGGGGGGGGGGGCCCBB	AS:i:-5	XN:i:0	XM:i:1	XO:i:0	XG:i:0	NM:i:1	MD:Z:120C30	YS:i:0	YT:Z:CP
HISEQ09:337:CA3UFANXX:7:1105:15930:17407	99	VIRSorter_Ga0164292_10000001-circular-cat_2	21722	42	151M	=	21946	375	CTATAAGACTATTCAAAGATATGATAATATTTATTCTGAATGGCTAGGCGTACGTGAGTCAATTAAAATGACAACTGTTAAACCTTCAGGCACAGTATCTATTCTAGCTGGAGAGTCTCCTGGGGTTCATTGGACACCAGGTGGCAAGTAC	CCCCCGGGGGGGGGGGGGGEGGGGGGGGGGGGGGGFFGGGGGGGGGGGGGGGGGGBGGGGGG>GGGFGGGGGGGGGFGGGGGGGGGGGGGGGGGGGGGGGFGGGGGGGGGGGEGBFGGGGGG>@BDGGGGGEGGGFG=CFGGGBGBGGGED	AS:i:0	XN:i:0	XM:i:0	XO:i:0	XG:i:0	NM:i:0	MD:Z:151	YS:i:0	YT:Z:CP
HISEQ09:337:CA3UFANXX:7:1105:15930:17407	147	VIRSorter_Ga0164292_10000001-circular-cat_2	21946	42	151M	=	21722	-375	AGCCAGCAGCAGAATCGCCAGATACAACTAGCGTTGTTTATTTTCCAATTAAATCTAATTCAGTTCGTTCTGAAAAAGATGTAACAATATTTGAAAAAATAGCACTTGCTGCAGCAGCTCAGAGATACTGGTCAGATAACTCAGTATCTGT	6GGGGGGGGGGGGGGGGGGGGGGGGGGGDGGG@GGGGGGGGFB;EFGGGGFGGGGFGGGGGGGGGGGGGGGGGGGGGGGGGGGGGGGGGGGGGGGGGGGGGGGGGGGGGGGGGGGGGGGGGGGGGGGGGGCGGGGGGGGGGGGGGGCBBBB	AS:i:0	XN:i:0	XM:i:0	XO:i:0	XG:i:0	NM:i:0	MD:Z:151	YS:i:0	YT:Z:CP
HISEQ09:337:CA3UFANXX:7:1105:17546:17702	99	VIRSorter_Ga0164292_10000001-circular-cat_2	161246	42	151M	=	161386	291	GAAGAAAAAACAGAACAGTCATTTGTGGAATATGTAGATAATAATATATATGATTTTCCACTCAAATCCATAGATGGAGAAGATGGCATTCTGGCAAACCTTAAAGGAAAAGTTTCTATTTTATTTAATGTGACTGGAGAATGTGCTAACT	CCCCCGGGGGGGGGGGGGGGGGGGGGGGGGGGGGGGGGGEE@FGGGGGGGGGGGGFGGGGGGGGGGGGGGFGGGGGG@FFGGGGGGBFGGGGGGGGFGGGGGGEGGGB@GEG>FGGGGGEEGGGGEGFGFGGGGGGGEGGGEGCFGGGGGG	AS:i:0	XN:i:0	XM:i:0	XO:i:0	XG:i:0	NM:i:0	MD:Z:151	YS:i:-5	YT:Z:CP
HISEQ09:337:CA3UFANXX:7:1105:17546:17702	147	VIRSorter_Ga0164292_10000001-circular-cat_2	161386	42	151M	=	161246	-291	ATGTGCTAACTCGCCTCAGTATACAATAATACAAGATATATATAACCAATATAAAGATTTAGGCTTTGAAGCCTTAGCTTTACCCAGTACAGACTTTTGCCAAGATGCATATGGTGAATTTGCAGACTCTAATACTTGTGCAGAAAATATG	GGGGGGGGAGGGGGGGGGGGGFGGGGGCFBGGGGGGGGGGGGGGGGGGCGGGGGGGGGGGEGGGGGGGGGGGGEFGGGGFGGGGGFGGGGGGGGGGGGGGGGGGGGGGGGGGGGGGGGGGGGGGGEGGGGGGGGGGGGGGGGGFGGBBBBC	AS:i:-5	XN:i:0	XM:i:1	XO:i:0	XG:i:0	NM:i:1	MD:Z:136A14	YS:i:0	YT:Z:CP
HISEQ09:337:CA3UFANXX:7:1105:6854:17756	83	VIRSorter_Ga0164292_10000001-circular-cat_2	51821	42	151M	=	51498	-474	GGAACATACAAACTTGGCTTCACATCATTTAATCTAGATGACCAAGGGTTGCCACCAGTGCTGATGGTTGATGATGCAATTGGGACGACGCTTTCGTGCAATCAAACTGGTGCCTCATGTGAAACTTTTGGAGCTGTTCCTCCAAACAATG	GGBD=GGGGEGDGGGGBGGGGGEGGGCGFC00GGGGGEGGGGGGEGEGGGGGFGGGGGGGGGGGGGGGGGGFEEGGGGGGGGBFGGGGGBGDGGGGGGGGGGGEGFG>FGGGGGGGGGGGEGGGGGGGEGGGGGGGGGGGFGGGGF0A=?B	AS:i:0	XN:i:0	XM:i:0	XO:i:0	XG:i:0	NM:i:0	MD:Z:151	YS:i:0	YT:Z:CP
HISEQ09:337:CA3UFANXX:7:1105:6854:17756	163	VIRSorter_Ga0164292_10000001-circular-cat_2	51498	42	151M	=	51821	474	TATCCAGCCAAGCATCTACAACAGGACTGGGTCAGGGTAACCCAACTGATGCTGCGTGGATTACTCGTGAAGTACAATTGACTGCTGGTATTACATACACGATGTCCTGGAACTATATGGCAACTGACTATGTCCCATATAACGATGGTTC	B@BBBGGGGFGGGGGGGGGGGGGGGGGGGGGGGGGGGFGGGFGGGGGGGGGGGGGGGGGFGGGGGFFGGGGGGGGGGEFGGGGGGGGGGFGGGGGGGGGGGG>F@FFFB>GGGG==FGGEBGGGGGCGGCGGGG/CGGGGGDG.:EEDGGE	AS:i:0	XN:i:0	XM:i:0	XO:i:0	XG:i:0	NM:i:0	MD:Z:151	YS:i:0	YT:Z:CP
HISEQ09:337:CA3UFANXX:7:1105:15936:18502	99	VIRSorter_Ga0164292_10000001-circular-cat_2	58364	42	151M	=	58471	258	CTATAACTTGATTAATTCTGTTGATGAACCAAGCATTCTCTTGATCCACATCATTAAAGCAGTTATTAGAAACTCTAGCATTAGAGTCGCTACCTACTGTAGAAGCTTTGTTCAAACTCTTTGAGGAGCAGTATTGCTCGATCTTTTGGAG	CCCCCGGGGGFGGGGGGGGGGGGGGGGGGGGGGEGGGGGGGGGGGGGGGGGGGGGGGGGGGGGGGGGGGGGGGGGGGGGGGGGGGCGGGGGGGGGGGGGGGGGEEGGGGGGGGGGGGGFGGEF>FBEGGGGGGGGFEGGFGGGGGGG@DDG	AS:i:0	XN:i:0	XM:i:0	XO:i:0	XG:i:0	NM:i:0	MD:Z:151	YS:i:0	YT:Z:CP
HISEQ09:337:CA3UFANXX:7:1105:15936:18502	147	VIRSorter_Ga0164292_10000001-circular-cat_2	58471	42	151M	=	58364	-258	TTGTTCAAACTCTTTGAGGAGCAGTATTGCTCGATCTTTTGGAGCTCTTCCTCAGTAAAGCAATCGTCTATAAGAATCCATGGTTCTGTTATCTTTGAATATGAGTGTGGGTTATTGGAGATCGCTGACATAATAATATTTTATCATAATC	GGGGGGGE@GEGGGGGGGGGDGGGGGGGGGGGGGGGFGGGGGGGGGGGGGGGGGGGGGGGGGGGGGGGGGGFEGGGGGGGGGGGGGGGGGGGGGGGGGGGGGGGGGGGGEGGGGGGGGGGGGGGGGGGGGGGGGGGGGGGGGGGEGCCCCB	AS:i:0	XN:i:0	XM:i:0	XO:i:0	XG:i:0	NM:i:0	MD:Z:151	YS:i:0	YT:Z:CP
HISEQ09:337:CA3UFANXX:7:1105:1461:19234	99	VIRSorter_Ga0164292_10000001-circular-cat_2	123133	42	151M	=	123219	237	CCGTACTAATTACAGATCCTGCCTGGTATTCAAATACTCTTTAAGCTGTTTAAGCTTCAAGTGCATTTCTTCCTTGCATTCATCTATATTTAGGTGATGGTTCTCATCGTGCATATACATGACTGACTGTTGCCATTCACATGTTGCACCA	CCCCCGGGGGGGGGGGGGGGGGGGGGGGGGGGGGGGGGGGGGGGGFGGGGGGGGGGGGGGGGGGGGGGGGG>CGGGEGGGGGGGGGGFGGGGBEGECEGCGGGCFGG>GGGDGGGGGGGGGEFG>0FGEGGGFCG0FFGGCGGGGGECDF0	AS:i:0	XN:i:0	XM:i:0	XO:i:0	XG:i:0	NM:i:0	MD:Z:151	YS:i:0	YT:Z:CP
HISEQ09:337:CA3UFANXX:7:1105:1461:19234	147	VIRSorter_Ga0164292_10000001-circular-cat_2	123219	42	151M	=	123133	-237	TATTTAGGTGATGGTTCTCATCGTGCATATACATGACTGACTGTTGCCATTCACATGTTGCACCATAAGCATCACTTAACAAGTCTGCTAGATTGTTCATCTTGCTTCCTCCTTTCTGAATAGATGGCCTACCAAGCCTAGAATCTACCCA	BGGGGF@FGCGGGGGGGGGGGGGGGGGGGGFGEGGGGGGGGGGGGGGF?0GGGGGGGGCGGGGGGGGGGGGGGGGGGGGGGGGGGGGGGGGGGGGGGGGGGGGGGGGGGGGEGGGGGCGGGGGGFGGGGGGGGGGGGGGGGGGGGEBBBCB	AS:i:0	XN:i:0	XM:i:0	XO:i:0	XG:i:0	NM:i:0	MD:Z:151	YS:i:0	YT:Z:CP
HISEQ09:337:CA3UFANXX:7:1105:13017:19058	99	VIRSorter_Ga0164292_10000001-circular-cat_2	43748	42	151M	=	43901	304	GGGATCATATATTTTATGCCCTACCGTTATATGAATTGTCTTCCATCAAAAGATCTATAATGGGCATCAACGAAAAAAATAGACAACTCTACGCAATACATGACGTATTGTTTGACATATATGGGGGCTCACCTATCGGCACGATGCCAGG	CBCCCGGGGGGGCGGGGFGGGGGGGGGGGGGGGGGGFGGGGGGFDGGGGGGGGGGGGGGGGEGGGGGGGGGGGFGGGGEGGDGGGGGGGGGGEGGGGGGEG>GG.FGCGGGE@GF0FDGGGG=F=.8CGGGG.DCGGGGGGGGGEGGDDEB	AS:i:0	XN:i:0	XM:i:0	XO:i:0	XG:i:0	NM:i:0	MD:Z:151	YS:i:0	YT:Z:CP
HISEQ09:337:CA3UFANXX:7:1105:13017:19058	147	VIRSorter_Ga0164292_10000001-circular-cat_2	43901	42	151M	=	43748	-304	ATGAAGACCTCATCAATAGGACTAAGCAGATTCACTCCCTTGATATAGAACCCGAAGAATATAAGCCTAGATCATTTCTCCAAAAAGCTGGAGACATTTGCAGAGATGGCTTTGAAGACTGCTTTGCTAAATGGGGTGTATCTAAATCCCT	GGGGGGGGGGGGGGGGGGGGGGGGGGGGGGGGGGGGGGGGGGGGGGGGGFGGFGGGGGGGGGGGGGGGGGGGGGGGGGGGGGGGGGGGGGGGGGGGGGGGGGGGGGGGGGGGGGGGGGGGGGGGGGFGGGGGGGGGGGGGGGGGGGCCCCB	AS:i:0	XN:i:0	XM:i:0	XO:i:0	XG:i:0	NM:i:0	MD:Z:151	YS:i:0	YT:Z:CP
HISEQ09:337:CA3UFANXX:7:1105:3538:19647	99	VIRSorter_Ga0164292_10000001-circular-cat_2	41512	42	134M	=	41788	427	ATAAGAAATTTTTACATGGATAAGATTCCATATTGGGAAGGAAAGTAATGTCAAATTACAAGGAGCAATATTATAATTTAGAAGAAAACGAAATGCAAGAGATGATAGATAAAGCAAAAAACGGTTAAGAAAAA	BCCCBEGGGGGGGGGEGCFGGGGFGGG1FGGECEGGGGGB/FGG>FDCD>FBGGGG>CFEC>0:C0FGGC1FF>DGGCFGCGC<>@CGE/EGD01;F;0?0:00:0F00:FCB000<CEG.:....8=CFGGBF	AS:i:-14	XN:i:0	XM:i:4	XO:i:0	XG:i:0	NM:i:4	MD:Z:101C6C11C5C7	YS:i:0	YT:Z:CP
HISEQ09:337:CA3UFANXX:7:1105:3538:19647	147	VIRSorter_Ga0164292_10000001-circular-cat_2	41788	42	151M	=	41512	-427	ATTTAATGAAAAACAAATTGAATCAAGCCGGATACAAGCACGTAAACGAATGCATGCGACGGAATAAACTATATGACAAAAAGATACTGCACAGATGAGGACGTTAGGCAGACGGTCCAAATGACATTCTTTCAGTGCATTAGTAGATATG	GGBBGGGGGGGGGGGGGGGGGGBGGGGGGGGGGGGGGGGGDFGGGGGGGGGGGGGGGGGGGGGGGGGGGGGGGGGGGGGGGGGGGGGGGGGGGGGGGGGGGGGGGGGGGGGGGGGGGGGGGGGGGGGGGGGGGGGGGGGGGGGGGGCCCCC	AS:i:0	XN:i:0	XM:i:0	XO:i:0	XG:i:0	NM:i:0	MD:Z:151	YS:i:-14	YT:Z:CP
HISEQ09:337:CA3UFANXX:7:1105:16517:19832	99	VIRSorter_Ga0164292_10000001-circular-cat_2	96936	42	151M	=	97044	259	TGGATCTCCACTTCTGAAATGTCGGTACTTGTTTTTACTCTATATCCAACGAGTGGAGCTCACCATCCGTCTTTAATAAGATCTTTTATAGTTCTATAGTAGACTATTTCGTCAAAGACATCAATTAGTCTAGTAGAATCTGATCTTTGAG	=:3:<;;CBCG>FCBFFFDD1CCFEGB<FCFGGGEE01C@C1EFGGC=EGB@EBD0FGGG1:1:1E>@>:00F1=::DFC@F>>F111:C0=:FDFGGGGBBGGCGCCCC0;B@CF>0FCFC>DFCC0F0DG=@=0DGGGF@0@CCD####	AS:i:-9	XN:i:0	XM:i:3	XO:i:0	XG:i:0	NM:i:3	MD:Z:60A12G11G65	YS:i:0	YT:Z:CP
HISEQ09:337:CA3UFANXX:7:1105:16517:19832	147	VIRSorter_Ga0164292_10000001-circular-cat_2	97044	42	151M	=	96936	-259	TCGTCAAAGACATCAATTAGTCTAGTAGAATCTGATCTTTGAGGTGTAGCTGTAACACCCAATAAAAAATCAGGAGAAAAATAATCAATGATTCTTTTATAAGACGGAGCAGCAGCATGATGAGCTTCGTCTATAACAATTGATTTAAAAT	GGGGGGGGGDDGCFGFCGGGGGGGEGGGGGGGGGGEGGGGGGGGGGGGGGGGGGGGGGEGGGGGGGGGGFGGGGGGGGGGGGEGGGGGGGGGGGGGGGGGGGGGGGGGGGGGGGGGGGGGGGGGGGGGGGGGGGGGGGGGGGGGGGBCBBB	AS:i:0	XN:i:0	XM:i:0	XO:i:0	XG:i:0	NM:i:0	MD:Z:151	YS:i:-9	YT:Z:CP
HISEQ09:337:CA3UFANXX:7:1105:19256:19812	99	VIRSorter_Ga0164292_10000001-circular-cat_2	116409	42	151M	=	116672	414	CACAGGACCAGCATTAAATACTGGGTGGATATAGATCTAGGACCTACCCATAAAAAAAAGATTTAAGCCCTAGGTATAGGGTCACGTCCCAATGTTTTAGAGATAGTTGTACTAGTGGTAGTTTTATTATTTAATAATATGATCCATGTCA	CCCCCGGGGGGGGGGGGGGGGGGGGGGGGGGGGGGGGGGGGGGGGGGGGGGGGGGGGGGGGECCGEGGGGGGGGGGGGGGGGGGGGGGGGGGGFFFGGGGGGGFCFGGGGGGFGGGGGGGGGGGD@GGGGGGGGGGGGGG=EBBBEGGGG8	AS:i:0	XN:i:0	XM:i:0	XO:i:0	XG:i:0	NM:i:0	MD:Z:151	YS:i:0	YT:Z:CP
HISEQ09:337:CA3UFANXX:7:1105:19256:19812	147	VIRSorter_Ga0164292_10000001-circular-cat_2	116672	42	151M	=	116409	-414	GCACAAAACCATCTTATAAGGATGCCTTGATGTGAACGTGTCATACTGGTAATCATCCAGTCCATGGGTACGACATTCATCGCATTGTTTGTAACCGCTGTATTCCCAACGACGGTTGCTTTTCTTTTTGTTGTATGACATTTCTGTCTCC	@EGGGGGGGGGGGGGGGGGGGGGEGGGGGGGGGGGFGGGGGGGGGGGGFGGGGGGGGGGGGGGGGGGGGGGEGGGGGGGGGGGGGGGGGGGGGGGGGGGGGGFGGGGGGGGGGGGGGGGFGGGGGGGGGGGGGGGGGGGGGGGGGGBBBBB	AS:i:0	XN:i:0	XM:i:0	XO:i:0	XG:i:0	NM:i:0	MD:Z:151	YS:i:0	YT:Z:CP
HISEQ09:337:CA3UFANXX:7:1105:2629:21292	99	VIRSorter_Ga0164292_10000001-circular-cat_2	115573	42	151M	=	115671	249	AGCTTCAACCCAGCTGCCTTTGCTGCTGCAAAAGACGCTGCCACGGTTGCAACCTTTTCAGGGAAGATTGTCATCTCCACTTTGAGGTTGGCCAACATGTCCGCAGAGACTCCCTTTGCAGAGAGTACATCCTTGGCAATCCCAATCAAGA	ABBABGG@GGGGGGGGGFGGEGGEGGGGEGGGGGBGGGGGGGFGGCFGGCGGGGGGG@GGDGGGGGGG1BGGGFGGGGGGGGGGGGEF@GGGGGBGBGGGGGGGGGGEGE@FGGGCGGGFGEGG>//6CGGGEG@CGGGGGDBGGGGEGGE	AS:i:0	XN:i:0	XM:i:0	XO:i:0	XG:i:0	NM:i:0	MD:Z:151	YS:i:0	YT:Z:CP
HISEQ09:337:CA3UFANXX:7:1105:2629:21292	147	VIRSorter_Ga0164292_10000001-circular-cat_2	115671	42	151M	=	115573	-249	GTCCGCAGAGACTCCCTTTGCAGAGAGTACATCCTTGGCAATCCCAATCAAGACGGTCCAGAACATAGTTCCGTCCTTCTTTGAGTAGGCACGTGGTGCTGTGTTGACGTACAAGTACGCCTGCTTTTCTACTGACATGACAACCTCCAAG	@>@GGGGGGDBGGGGGGGGDGGGGGD@/D6@66.GGGGGGGGGGGGGGGFCFBGGGGGGGGGGGGGGGGDC<GFBF>GGGDCEGGGGGGGGGGGGE@GGGGGGGGGGGFDFCGGDGGGGDFGGGGGGGGDGGGGGGGGGGGFCGGGBCBBB	AS:i:0	XN:i:0	XM:i:0	XO:i:0	XG:i:0	NM:i:0	MD:Z:151	YS:i:0	YT:Z:CP
HISEQ09:337:CA3UFANXX:7:1105:8897:21453	83	VIRSorter_Ga0164292_10000001-circular-cat_2	73675	42	151M	=	73433	-393	GTGCCAAAAAGATTAGATAAAACAGTATTTCCTATTGGACATATAATTTTAGGATTCATAATATGAATCTCATTATGAAGATATGGCAAACAGTTGTCTATATACTTTTGATCTACTTCTCTAGTAGGGCATCTTAACAGATATGTTAAAC	@@FAGGGGGGFCDGF>GGDEGF>GGGGGGGGCGGGGEGGFGGGGGGGGGGGGFGGGGGGGGGGGEGGGGGGGGGGGGGGGGFGGGGGGGGGGGEGGGGGGGGGGGGGGGGGGGGGGGGGGGGGGGGGGGGGGGGGGGGFGGGGGGGCCCCC	AS:i:0	XN:i:0	XM:i:0	XO:i:0	XG:i:0	NM:i:0	MD:Z:151	YS:i:-8	YT:Z:CP
HISEQ09:337:CA3UFANXX:7:1105:8897:21453	163	VIRSorter_Ga0164292_10000001-circular-cat_2	73433	42	54M1D97M	=	73675	393	CTCTTGAAACTTGGACATCTCTTTGTCTGATATAGAATCTATAGTTCTATCATTAGGTATATGAGCTCCATTTTTGTTGCCTTTCTTATATATAAATTGGTACACTTGTAAGATATCTTCCTTAAAGGAAGCTTGAGCAGATTCTCCAGAT	CBBBCGGGGGGGGGGGGGGGGGGGGGGGGGGGGGGGGGGGGGGGGGGGGGGGGGGGEDGGGGGGGGGGGGGGGGGGGGGGGGGGGGGGGGGGG>FGGGGEGGGGGG@GGGGGGGGGEGGGEGF:FGGGGGGGGGGGGGGCFG>GGFGGF0B	AS:i:-8	XN:i:0	XM:i:0	XO:i:1	XG:i:1	NM:i:1	MD:Z:54^C97	YS:i:0	YT:Z:CP
HISEQ09:337:CA3UFANXX:7:1105:13136:22273	99	VIRSorter_Ga0164292_10000001-circular-cat_2	180905	42	151M	=	181000	246	GGTGATTTTTTTCAACAATTAATTGATAGAATGACTCACACAACTGGGTATAGTGATCCAACTTTAACGCGAGATACAGTAGCTGCATCAGTAGAGTTAACTGATATTTTATTTTCTCAAAAAGATTTTCAACAAAGATTACAAGGAAAAA	CCCCCGGGGGGGGGGGGGGGGGGGGGGGGGGGGGGGGGGGGGGGGGGGGGGGGGGGGGGGGGGGGGGGFGGGGGGGGGGGGGGGGGGGGGGGGGGG>EFGGGGGGEGGGGGGGGGGGGGGGGGGGGGGGGGGGGGGGGDGGBGGGGGGGGD	AS:i:0	XN:i:0	XM:i:0	XO:i:0	XG:i:0	NM:i:0	MD:Z:151	YS:i:0	YT:Z:CP
HISEQ09:337:CA3UFANXX:7:1105:13136:22273	147	VIRSorter_Ga0164292_10000001-circular-cat_2	181000	42	151M	=	180905	-246	GTTAACTGATATTTTATTTTCTCAAAAAGATTTTCAACAAAGATTACAAGGAAAAATTTCTAGCTCTTGGAATAAGGTTTATGATGAAATACACACTGAATCTGCAAGAAAATTAGTTAAGCCTCAAAAGGTAAATTATAAAGATTTTGAA	0GGGEGC=GGGGDCGG@GGDBF>GGGGGGGGFGGGGGGGGGGGFGGEGGDGGGGGGGGGFGGGGGGGGGGGGGGGGGGGGGGGGEGGGGGGGGGGGGGGGGGGGGGGGGGGGGGGGGGGGGGGGGGGGGGGGGGGGGGGGGGGGGGA0BBB	AS:i:0	XN:i:0	XM:i:0	XO:i:0	XG:i:0	NM:i:0	MD:Z:151	YS:i:0	YT:Z:CP
HISEQ09:337:CA3UFANXX:7:1105:13207:22579	83	VIRSorter_Ga0164292_10000001-circular-cat_2	131837	42	151M	=	131771	-217	AGTTCCAAATAGATCTATCGTTGAACGTAATACAAATGACGCAGTTAAAAAACATTTTAAACCAGAATTTTTAAATAGAATAGATAAAACTGTTATCTTTAATTATCTATCCGATGAAGACTGCTCAAAAATAGCCCAGCTAGAAATGTCA	#EBGGGGGE/G=C0GGGGBFFDBGFF>GEGGFGFEGC.GGFGEFEFGGGGGGGGGGF>EGGGCF1GDGEGGGGGGGGEGGFGGFGGGCFGGGGGGFGEDGGGFGF>GGGCGGGGEGGGEGGGGGDGGGGGGGGGGGGGGGGGGGF@BBCBB	AS:i:0	XN:i:0	XM:i:0	XO:i:0	XG:i:0	NM:i:0	MD:Z:151	YS:i:0	YT:Z:CP
HISEQ09:337:CA3UFANXX:7:1105:13207:22579	163	VIRSorter_Ga0164292_10000001-circular-cat_2	131771	42	151M	=	131837	217	AGAACATTTGCTTTCTGGTGGAGCTGGATTCACTAAAGATGTAAATTATAAAACCGGCACAAAGATAGTTCCAAATAGATCTATCGTTGAACGTAATACAAATGACGCAGTTAAAAAACATTTTAAACCAGAATTTTTAAATAGAATAGAT	BABBBGGGGGGGGGGGGGGGGEGGG>GBGG@FFDGGGGGGGGEGGGGGGGGGGGGGEGGGGGGGGGGGGGGGGGGGGGGGGGGGGDDFGBBF@EGGGGGGGGGGGEGGGGGGGEGGGGFGGG0FF0C<DEDGGGGB/6D6CGGG=BGEGG8	AS:i:0	XN:i:0	XM:i:0	XO:i:0	XG:i:0	NM:i:0	MD:Z:151	YS:i:0	YT:Z:CP
HISEQ09:337:CA3UFANXX:7:1105:19213:22613	83	VIRSorter_Ga0164292_10000001-circular-cat_2	79392	42	151M	=	79157	-386	GATAGACTCATCAAATTCTTTAAATCTTTCATCTATTTTAGCAGACATAGATATAATAAGTTGCTGAGTTTGTTCTCTAAGCAAATCTATATCGTTTATTCCTTCAAATAATGAATCATCTGACATTACGCATCATACCATTCTGTGTTGT	DGGGGGGGGGGGGG=GGGGGGGGGEGGGGGGGGGGGGGGGGGGGGGGGGGGGGGGGGGGGGGGGGGGGGGGGGGGGGGGGGGGGGGGGGGGGGGGGGGGGGGGGGGGGGGGGGGGGGGGGGGGGGGGGGGGGGGGGGGGGGGGGGGCCCCC	AS:i:0	XN:i:0	XM:i:0	XO:i:0	XG:i:0	NM:i:0	MD:Z:151	YS:i:0	YT:Z:CP
HISEQ09:337:CA3UFANXX:7:1105:19213:22613	163	VIRSorter_Ga0164292_10000001-circular-cat_2	79157	42	151M	=	79392	386	CGTCAGCCAGGCTCTCAATGGCTGAGGCAACTCCTGGACTTTCTGCAGCCAATAGACCACCGGCTCCTTCTTTCATGGCTTCAAGCATTTGTTTTCTGCTTTGAGCTATAGTGTCCATAAATATTTTTTGAGATTCAGGAGAAGCAAATTT	CCCCCGGGGGGGGGGGGGGGGGEGGGGGFGGGGGGGGGGGGGGGGGGGGGGGGGGGGGGGGDGGGGGGGGGGGGGGGGGGGGGGGGGGGGGGGGGGGGGGGGGGGGFGGGGGGGGGGGGGGGGGGGGGGAGEGGGGEGDGGGGGGGGGGGB	AS:i:0	XN:i:0	XM:i:0	XO:i:0	XG:i:0	NM:i:0	MD:Z:151	YS:i:0	YT:Z:CP
HISEQ09:337:CA3UFANXX:7:1105:19870:22857	83	VIRSorter_Ga0164292_10000001-circular-cat_2	109641	42	151M	=	109559	-233	ACGTGACAAGGCAAGAAGTTCCTTGCGCTTTTCTTCTGCTTCTTTGACTTTAGCTTGAGGAAGATCAGAAATCTTCTGGCCAAGTACATGTGCTTCAAGGCGAAGACCATAGACACGTTGGAACGTTTGAACAGAAGCGTCAACAAGGTTT	GGGGGGGGGGGGGGGGGGGGGGGGGGGGGGGGGGGGEGGGGGGGGGGGGGFGGGGGGGGGGGGG>GGGGGGGGF>GGGGGGGGGGGGGGGGGGGFGGFGGGGGGGGGGGGGGGGGGGGGGGGGGGGGGGGGGGGGGGGGGGGGGGGCCCCC	AS:i:0	XN:i:0	XM:i:0	XO:i:0	XG:i:0	NM:i:0	MD:Z:151	YS:i:0	YT:Z:CP
HISEQ09:337:CA3UFANXX:7:1105:19870:22857	163	VIRSorter_Ga0164292_10000001-circular-cat_2	109559	42	151M	=	109641	233	CATAGACATTCTGAGGTGTCTTTGAACCGTTCTTCTCAACCTTGATACGCTGTTGTGAGCCAGACCAGTTGGTGACCCATTGACGTGACAAGGCAAGAAGTTCCTTGCGCTTTTCTTCTGCTTCTTTGACTTTAGCTTGAGGAAGATCAGA	BBBBCGGGGGGGGGGGGGGGGGEGGFGGGGGGGGGGGGGGGGGGGGGGGGGGGGGGGGGGGGGGGGGGGGFGGGGGFGEGGGGGGGGGGDGGGGGGGGGFGGGGGGGGGGGGGGGGGGGGGG@CDGGG0CG/C8C=DGGGGEGEGGGGGGB	AS:i:0	XN:i:0	XM:i:0	XO:i:0	XG:i:0	NM:i:0	MD:Z:151	YS:i:0	YT:Z:CP
HISEQ09:337:CA3UFANXX:7:1105:3154:24933	83	VIRSorter_Ga0164292_10000001-circular-cat_2	172862	42	151M	=	172830	-183	TATAAAGATTGCAGCAATGTTAGATTAGTTTCTTTAGTCATTAGGGAGATTCAATCCTTAGGAAACCTCGCTGTTGGAAAATTTGGATATGATAAAATAGTATCTTATGTAGAAGAGTTTCTGTCAGCACTACAAAGCTCTAGGGTAATAG	GGGFFCC<D@GFCG@GGGGGGGGGGFFGGGGEGGGGFFFF0GGGGGGGGGGGGGGGFEGGGGGGDGGGGGCGFGFGGGGGGGGCFBBGGGGGGGGGFCEFDGGGGGGGGGGGGGGDGGGGGEGGGGGGGGGGGGGGGGGGGGGGFEABBBB	AS:i:0	XN:i:0	XM:i:0	XO:i:0	XG:i:0	NM:i:0	MD:Z:151	YS:i:0	YT:Z:CP
HISEQ09:337:CA3UFANXX:7:1105:3154:24933	163	VIRSorter_Ga0164292_10000001-circular-cat_2	172830	42	151M	=	172862	183	GCAGTGATTACACTAAATCTATTAGTGAATCCTATAAAGATTGCAGCAATGTTAGATTAGTTTCTTTAGTCATTAGGGAGATTCAATCCTTAGGAAACCTCGCTGTTGGAAAATTTGGATATGATAAAATAGTATCTTATGTAGAAGAGTT	?ABB?DGGGDGEGEBGGFG1@=1EFFFGCFG11FGGFEEDF>DCGEDBGGGGGGGGGGFEFGGG>G1FFEGGGGG@1FGGGGEEGGGFGEGGFGGGGGGGGGGGGFGGGGGGGGGGGGGEGC0CGFFFC@CFEGGGGFGG@GGGGEGGGFF	AS:i:0	XN:i:0	XM:i:0	XO:i:0	XG:i:0	NM:i:0	MD:Z:151	YS:i:0	YT:Z:CP
HISEQ09:337:CA3UFANXX:7:1105:6520:25395	83	VIRSorter_Ga0164292_10000001-circular-cat_2	187653	42	151M	=	187592	-212	TTAACCAGCCAGCAATGATCAGCTCTATGAGGCAAAACGCGGAGTACGGATTAAGTAGAACTGAACAATTTATGCAATCTGCAGATATTCCAGAAGATGTGTTAAAATCTCTACAAAAAGATGTGGAATTAGCAAAAGATGTTATGTTAGA	GGGGGGGGGEGEEEGGCGGFGF@=GGGGGGGGGGGGGGGDGGGGGGGGGGGGGGGGGGGGGGGGGEGGGGGGGGFGGGGGGGGGGGGGEGGGGGGGGGEGGGGGGGGGGGFGGGGGGGGGGGGGGGGGGGGGGGGGGGEGGGGGGGCCCCC	AS:i:0	XN:i:0	XM:i:0	XO:i:0	XG:i:0	NM:i:0	MD:Z:151	YS:i:0	YT:Z:CP
HISEQ09:337:CA3UFANXX:7:1105:6520:25395	163	VIRSorter_Ga0164292_10000001-circular-cat_2	187592	42	151M	=	187653	212	GGAGAAAGTTCAACAGAAGTATTTTCAGATCCATTAATGGCACTATACCATGGTGAGTACTTTAACCAGCCAGCAATGATCAGCTCTATGAGGCAAAACGCGGAGTACGGATTAAGTAGAACTGAACAATTTATGCAATCTGCAGATATTC	CCBCCGGGGGGGGGGGGGGGGGGEGGGGGGGGGGGGGGGGGGGGGGGGGGGGGGGGGGGGGGGGGGGGGGGGGGGGGGGGGGGGGGGGGGGGGGGGGGGGGGGGGGGGGGGGGGGGGGGGGGGGGGGGGGGGGGGGGGGGGGGGGGGGGGG	AS:i:0	XN:i:0	XM:i:0	XO:i:0	XG:i:0	NM:i:0	MD:Z:151	YS:i:0	YT:Z:CP
HISEQ09:337:CA3UFANXX:7:1105:10354:27453	83	VIRSorter_Ga0164292_10000001-circular-cat_2	76539	42	151M	=	76438	-252	CGATTGTTGGATATAGGAAGCAACTTCATCATGTTGAAATTCACTAAAGAAATCTTTATTAGGATCTTCATAATTAAGAAGTACAGACTTATATATAGAAGAAATAATATATGGATTAGAAATATAATTAGCAATAGAAGAAGGTTGATAA	00GGF0F<00C>GFF0BC;0=00C:00E0;GC0@FDCFCCF0DGGGFE0BDFE0F:D:BGFF1=11<:@C>FE?11:1CCE:1FFFF1:GGGGGGGF>EF1GF1>GGGFBGF@GGGFGEGGGGGGGGEGGGEGG>GGGEGGFGGFCBCCBB	AS:i:0	XN:i:0	XM:i:0	XO:i:0	XG:i:0	NM:i:0	MD:Z:151	YS:i:0	YT:Z:CP
HISEQ09:337:CA3UFANXX:7:1105:10354:27453	163	VIRSorter_Ga0164292_10000001-circular-cat_2	76438	42	151M	=	76539	252	TCAGGAAAAGCTAAAATATTATAATTAAGCTCAATGTAAGAAGAAGAATAATCTTCATTAAATATAAAATCAGCAGGAGTTAACATAATTTAAACAATCTCCGATTGTTGGATATAGGAAGCAACTTCATCATGTTGAAATTCACTAAAGA	B@BABCEG>CFGGGGGGGCEGGG>FGGGGGGGG@GEDFFGGEGEDGGGGGECGECG>1BDFGGGGGGGGGGCFGGGGGGCFGGGGGGGGGGGEGGG>FDF@;EEG/EGGGEFGEEGE0FGG>FGGGCEGGGECEGFEGGGGGGGGGGGGGG	AS:i:0	XN:i:0	XM:i:0	XO:i:0	XG:i:0	NM:i:0	MD:Z:151	YS:i:0	YT:Z:CP
HISEQ09:337:CA3UFANXX:7:1105:14150:27436	83	VIRSorter_Ga0164292_10000001-circular-cat_2	143443	42	151M	=	143340	-254	GAGGTAGATGATGATAAGATTAGCACATATGATTTTGAGATTCTTTACAAAGAGCTGTAACTATGCCTTGGTTTAATTATTACACTACATCAGGACTAACAACGTCCATCAAGCCCCCTATAAGAAGATCAATATCTTTTCCAGCCCTAGC	EGGGGGGGGGGGGEGGEGGFGGGGGGGGGGGGGGGGGDCGGGGGGGGGGGGGGGGGGGGGGGGGGGGGEFGGGGGGGGGGFGGGGGGGGGGGGGGGGGGGCCGGGGGGGGEGG@GGGGGGGGGGGGGGGGGGGGGGGGGGGGFGGGBBBBB	AS:i:0	XN:i:0	XM:i:0	XO:i:0	XG:i:0	NM:i:0	MD:Z:151	YS:i:0	YT:Z:CP
HISEQ09:337:CA3UFANXX:7:1105:14150:27436	163	VIRSorter_Ga0164292_10000001-circular-cat_2	143340	42	151M	=	143443	254	TGACAACGTTGATAATAAGCCATATTCAAATTTAGTGCTATCTGGTTTTGAAGCTATTCAAAAGATAGGTGGAGGACACGAATATAGTGCCACCTTTGAAATTGAGGTAGATGATGATAAGATTAGCACATATGATTTTGAGATTCTTTAC	BBCCCGGGDFGGGGGGGGGGGGGGGGGGGGGGGGGGGGGGGGGGGEEFGGGGGGGGGGGGGGGGGGGGGGGGGGGGEGBGGEFFGGGGGGGGGGGGDGCGGGEGGGEGCGEG>C@FGGGGGG0BGGGGGDED=C0=FEGGGGGECCGGEG@	AS:i:0	XN:i:0	XM:i:0	XO:i:0	XG:i:0	NM:i:0	MD:Z:151	YS:i:0	YT:Z:CP
HISEQ09:337:CA3UFANXX:7:1105:14428:27601	99	VIRSorter_Ga0164292_10000001-circular-cat_2	69560	42	151M	=	69721	312	CATCACAATACCATACTTTGTACATTTTATTAACTGTGATAAGATCGGTGTATCCACCTTGATTTTCATTAAATGGATTCTTGCAGTTATTGCAAAAATCATTGTGTATTTCGTCTAGTGCTCTAATCATGGCATCTCGCATTTCTTTATG	CCCCCGGGGGGGGGGGGGGGGGGGGGGGGGGGGGGGGGFGGGGGGGGGGGGGGGGGGGGGGEGGGGGGGGGD?FFFEGGGGGGGGGGGGGGGGGGGDGGGGGGGGGGGGGGGEGGGGGGGGGGGGFGGGGGGGGGGGGGGGGGGGGGGGG0	AS:i:0	XN:i:0	XM:i:0	XO:i:0	XG:i:0	NM:i:0	MD:Z:151	YS:i:0	YT:Z:CP
HISEQ09:337:CA3UFANXX:7:1105:14428:27601	147	VIRSorter_Ga0164292_10000001-circular-cat_2	69721	42	151M	=	69560	-312	TGGAACTCCCCATTCTTGGCTTATCACCTGACATCTCTGTTTACATACAGGACAGGATGGGTTTGAATATTGTCCCCACATAGAATGTGCTGGTACTTGTCCACAAGAACACTCTAGTATTACTTCAGGGCCCCAAGTTCTAATCAATCTA	6GGGGGGGGGGDEGGGGGGGGGGGGGGGGGEGGGGGGGGGGGGGGGGGGGGGGGGGGGFBDGGGGGGGGGGGFGGGGGGGGGGGGGGGGGGGGGGGGGGFGGGGGGGGGGGGGGGGGGGGGGGGGGGGGGGGGGGGGGGGFGGGGGBBBCB	AS:i:0	XN:i:0	XM:i:0	XO:i:0	XG:i:0	NM:i:0	MD:Z:151	YS:i:0	YT:Z:CP
HISEQ09:337:CA3UFANXX:7:1105:2537:29610	89	VIRSorter_Ga0164292_10000001-circular-cat_2	141297	42	151M	=	141297	0	ATATTTTTATGCCAAAACATATTTATGTAGATAGAGGCTATGGAGAAGTCCAGGTAGAGCTGTTGTATAAATACGGTGTTGAAAATCCACTTTCCGGATTAAAACAAAAAGTTAAAGGTATTGGATTTGGAGAGTCTATAGATTTAAGAGA	@D@C8/8/@C9.0@@0GF@CGGGF;CE@GG>EGGGGG@CGGGGEGCGGGFF0>>GG@CEEE1DGFGGGEF@BGEDBGCCFEEE:BGGGGGBE/GGGCGGGGGGCAGGFGF>FGGGGD>CGGEGGEGCEGD>GCGGGFEGGFGEGGGCCCCC	AS:i:-5	XN:i:0	XM:i:1	XO:i:0	XG:i:0	NM:i:1	MD:Z:65C85	YT:Z:UP
HISEQ09:337:CA3UFANXX:7:1105:4531:29508	83	VIRSorter_Ga0164292_10000001-circular-cat_2	157429	42	151M	=	157315	-265	CCCACCTTTCTTCCCACCATACTTTCCACCTTTCTTCCCGCCTTTCTTCCCGCCATATTTCCCACCATATTTCCCACCATACTTCCCACCAGGGTTTAAGTAGAGGAAAATTAGATGGCAAATATTATAAAAATAAAAAGATCAGCAACAC	GD8/<DC68C/.GB@88/@C6.G@.<D6G@<GGGC.GGG@GGGGGGDAGGGEGEGGGGGEGGGGF>GGGGGFBF>GGGGFFBD>GGGDEGGFBGCBCGGFCGGGEGGGGGGGGGGGGGGGGGGGGGGGGGGGGGGGGGGGGGGGGGCBBBB	AS:i:0	XN:i:0	XM:i:0	XO:i:0	XG:i:0	NM:i:0	MD:Z:151	YS:i:0	YT:Z:CP
HISEQ09:337:CA3UFANXX:7:1105:4531:29508	163	VIRSorter_Ga0164292_10000001-circular-cat_2	157315	42	151M	=	157429	265	TAGAAAAGAAGACGTAGCTTACACTAAGTATTCTCCTTATTTCCCGCCTTACTTTCCTCCATACTTTCCTCCATACTTCCCTCCATACTTTCCTCCTTTCTTTCCACCTTTCTTCCCACCTTTCTTCCCACCATACTTTCCACCTTTCTTC	CCCCCGGGGGGGGGGGGGGGGGGGGGGGGGGGGGGGGGGGGGGGGGGGGGGGGGGGGGGGGGGGGGGGGGGGGGGGGGGGGGGGGGFGGGGGEGGGGGGGGGGGEGGEGGGGGGGDGEGFGCFGGGG=BCG.@D@BGGCGGEG<GGBGGE#	AS:i:0	XN:i:0	XM:i:0	XO:i:0	XG:i:0	NM:i:0	MD:Z:151	YS:i:0	YT:Z:CP
HISEQ09:337:CA3UFANXX:7:1105:9843:29574	99	VIRSorter_Ga0164292_10000001-circular-cat_2	112554	42	151M	=	112819	416	TCTCGTCGAGGATGTTCTTTGACAAGCCGACCAAGACGGTGTAGAACTGAGTTCCGTCCTTCTTGGTGTTGACTTTGGGTTGAGTGTTGATGAAGATAAGCTTCTTGGACATGATTGAGACCTCCTAATGGTCGTTATGGATGAGGTAATC	CCCCCGGGGGGGGGGGGGGGGGGGGGGGGGGGGGGGGGGGGGGGGGGGGFGGGGGGGGGGEGGGGGGGGGGFGGGGGGGGGGGGGGGGGGGGGGGGGGGGGGGGGGGGGGGGGFDEGEGGGDGGGGGDBGEGGG>CEGGGG=EDGGGD9D@	AS:i:0	XN:i:0	XM:i:0	XO:i:0	XG:i:0	NM:i:0	MD:Z:151	YS:i:0	YT:Z:CP
HISEQ09:337:CA3UFANXX:7:1105:9843:29574	147	VIRSorter_Ga0164292_10000001-circular-cat_2	112819	42	151M	=	112554	-416	TAGATTGAGTTAAGTGCTCGGATAAGCCAATCAATTGGTTGATTAGGGCTCTTTGCACTGAACGTGTACAACCACTGGTCGTGATTGGCCTTTGGATACTGACGCTTGGCAATATACGAGTGATAAGCCAGTGACAGTATCTTACGGTTCA	@GGEGGGGGGGGGGGGGGGGGGGEGGGGGGGGGGGG=GGGGGEGGGGFGGGGGGGGGEEGGFGGGGGGGGGGGGGGGGGGGGGGGGGGFGGGGGGGGGGGGGGGGGGGGGGGGGGGGGGGGGGGGGGGGGGGGGGGGGGGGGGGGGCCCCC	AS:i:0	XN:i:0	XM:i:0	XO:i:0	XG:i:0	NM:i:0	MD:Z:151	YS:i:0	YT:Z:CP
HISEQ09:337:CA3UFANXX:7:1105:7728:29878	83	VIRSorter_Ga0164292_10000001-circular-cat_2	205898	42	151M	=	205752	-297	ACAGAAAAATGTTCAACAAATATATATAAGATTGATGACAGAAACTGGAGATTTTGCTTCCTATCCAGAATTAGGCTGCGATCTATCAGTCCTATACGGCATGCCTCAGACAATGGTTACTGGCGAAATCGGCAAAAGGATGATTAGATCT	GGGGGGGGGGGDGEGGGGGGGGGEG=GGGGFFGGGGGGGGGGGGGGGGGGGGGGGGGGGGGGGGGFGGGGGGGGGGGGGGGGGGGGGGGGFGGBGGGGGGGGGGGGGGGGGGGGGGGGGGGGGGEGGGGGGGGGGGGGGGGGGGGGBCCCB	AS:i:0	XN:i:0	XM:i:0	XO:i:0	XG:i:0	NM:i:0	MD:Z:151	YS:i:0	YT:Z:CP
HISEQ09:337:CA3UFANXX:7:1105:7728:29878	163	VIRSorter_Ga0164292_10000001-circular-cat_2	205752	42	151M	=	205898	297	ATTCAGAAGATGGATCGATCAGTGACAACCTAGAGAACTTCCCCTGGATAAGAAACGATACATAAAATGCCCGACCTATACTTTGATCTATCAGGAGATATAAAGCTAACTGGAAACAATGATTTGGCAGTAGTTTCAGATTCTGGACAGA	CCCCCGGGGGGGGGGGGGGGGGGGGGGGGGGGGGGGGGGGGGGGGGGGGGGGGGGGGGGGGGGGGGGGGGGGGGGGGGGGGGGGGGGGGGGEGGGGGGGCGGFGGGGGGGGGGGGGGGGGGGGFGGGGCGGGGGGGGGGGGGEGGGGGGGG	AS:i:0	XN:i:0	XM:i:0	XO:i:0	XG:i:0	NM:i:0	MD:Z:151	YS:i:0	YT:Z:CP
HISEQ09:337:CA3UFANXX:7:1105:17588:30482	83	VIRSorter_Ga0164292_10000001-circular-cat_2	81137	42	151M	=	80967	-321	GACAGAGGTTGATGAACTTAGATTCTGTAAGGCCAAGTCCAGCATTAGAAATTTCTTTAGCCTTAGCAGCATCTAACACTTCGCCATTAGTTGAAGTGTGTATGTGATTAAGAATTTCGTTTAGTTCTTGAAGAGTAGGGTACATATCTTC	@GGGGGGGGGGGGGGGGGGGGGGGGGGGGGGGGGGGGGGGGGGGGGGGGGGGGGGGGGGGGGGGGGGGGGGGGGGGGGGGDGGGGGGGGGGGGGGGGGGGGGGGGGGGGGGGGGGGGGGGGGGGGGGGGGGGGGGGGGGGGGGGGGCCCCC	AS:i:0	XN:i:0	XM:i:0	XO:i:0	XG:i:0	NM:i:0	MD:Z:151	YS:i:0	YT:Z:CP
HISEQ09:337:CA3UFANXX:7:1105:17588:30482	163	VIRSorter_Ga0164292_10000001-circular-cat_2	80967	42	151M	=	81137	321	AAAATAAAGATTGCGCATAATAACATCTTTAATATTATCAAGGCCACCAATTTGATCAAAAGTAATCTTAGGTTTGATTATTTCAAGAATTCCATTTTTCTTAACATTAGCCATTTTAGCTTCGTAAATATAAGAAGAGCTAATTGTCCCA	CCCCCGGGGGGGGGGGGGGGGGGGGGGGFGGGGGGGGGGGGGGGGGGGGGGGGGGGGGGGGGGGGGGGGGEGGGGFGGGGGGGGGGGGGGGGGGGGGGGGGGGGGGGGGGGGGGGGGGGGGGGGGGGFFGGGGFGGGGGGEGGGGGGGGG=	AS:i:0	XN:i:0	XM:i:0	XO:i:0	XG:i:0	NM:i:0	MD:Z:151	YS:i:0	YT:Z:CP
HISEQ09:337:CA3UFANXX:7:1105:14313:30675	99	VIRSorter_Ga0164292_10000001-circular-cat_2	152838	42	151M	=	152939	252	TGCAACAATCGTTTTTGACAATGGTGACGCAGCATATGACGACACAATCGGTCTCGGTATCGACGGCAATGCCAACGACACCATTCGTTGGGATGACGTCGTTGACATGGCAGCAGTGCTCATGGCAGAAAAGCATGTTCCTACAGACTTC	CCCCCFGGGGGGGGGGGGGGGGGCGGGGGGGGGGGGGGGGGGGGGGGGGGGGGGGGGGGGGGGGGGF/EGGGGGGGGGGGGGGGGGGGGGGGGGGGGGGGGGGGGGGGGGEGGGGGGGGGGGGDGGGGGGGGGGGGGGGGGGGGGGGGGGG	AS:i:-10	XN:i:0	XM:i:2	XO:i:0	XG:i:0	NM:i:2	MD:Z:23A23C103	YS:i:0	YT:Z:CP
HISEQ09:337:CA3UFANXX:7:1105:14313:30675	147	VIRSorter_Ga0164292_10000001-circular-cat_2	152939	42	151M	=	152838	-252	TTGACATGGCAGCAGTGCTCATGGCAGAAAAGCATGTTCCTACAGACTTCATACTTCACCCATTAATGTGGTCAGTGTTCCTTAAGGACGCTATCTTCCACATGGGTGGTGCAGCATCAGCAGTTAATACCAGCTGGGGATACCGCCCTAC	GGGGGBGGGGGGGGGGGGGGGG=GGGEGGGGGGGGGGFGGGGGGGGGGGGGGGGGGGGGGGGGGGGGGGGGGGGGGGGGGGGGGGGGFGGGGGGGGGGGGGGGGGGGGGGGGGGGGGGGGGGGGGGGGGGGFGGGGGGGGGGGGGGCCBCB	AS:i:0	XN:i:0	XM:i:0	XO:i:0	XG:i:0	NM:i:0	MD:Z:151	YS:i:-10	YT:Z:CP
HISEQ09:337:CA3UFANXX:7:1105:16907:30707	99	VIRSorter_Ga0164292_10000001-circular-cat_2	162181	42	151M	=	162245	215	GATGGGCGATTAACACTGAAGAGGGGTATGATACCTGGATAACCGGATCTCCAAATTATTTTGTAGATGGGGCAGCTCCGTTGTCAGCAACCATACCAAGTTTTTGGTGGCCAGATGAATTTAATATGAATTGGAAAATTACTAAAATTGG	CCCCCGGGGGGGGGGGGGGGGGGGGGGGGGGGGGGGGGGGGGGGGGGGGGGGGGGGGGGGGGGGGGGGGGGGGGGGGGGGGGGGGGGGGGGGGGGGFGGGFGGGGGGGGBGGGEGGGGGGGGGGGGEGGGGGGGGGGGGGGGGGGGGGGGE	AS:i:0	XN:i:0	XM:i:0	XO:i:0	XG:i:0	NM:i:0	MD:Z:151	YS:i:0	YT:Z:CP
HISEQ09:337:CA3UFANXX:7:1105:16907:30707	147	VIRSorter_Ga0164292_10000001-circular-cat_2	162245	42	151M	=	162181	-215	AGATGGGGCAGCTCCGTTGTCAGCAACCATACCAAGTTTTTGGTGGCCAGATGAATTTAATATGAATTGGAAAATTACTAAAATTGGAGAACCAGTAAAATTTGAAGCTGGGATGCCATTTATGTTTTTTAATATTTACAATAATGATCTT	=GGGGGGGGGGGGAGEGGGGGGGGGGGGGGGGGGCGGGFGGGFGGEGEGGGGGGDEGGGGGGGGGGGGGGGGGGGGGGGGGFGGGGGGGGGGGGGGGGGGGGGGGGGGGGGGGGGGGGGGGGGGGGGGGGGGGGGGGGGGGGGGGGCCCCC	AS:i:0	XN:i:0	XM:i:0	XO:i:0	XG:i:0	NM:i:0	MD:Z:151	YS:i:0	YT:Z:CP
HISEQ09:337:CA3UFANXX:7:1105:17293:31007	99	VIRSorter_Ga0164292_10000001-circular-cat_2	124154	42	151M	=	124236	233	CCCAATCCTTCTCGTCCATGGTTTCCTTTCGGGTGGCCCCAACCAAGGGACTCTTAGTCTACCCATAAAAGAAAAACCCAGGAACTGACCCTGGGTTATCTTTATTGTCTAGTTTTCGAGTAGCTTCGCCAATACATCTAGCACTAAATCC	CCCCCGGGGGGGGGGGGGGGGGGGGGGGGGGGGGGGGGGGGGGGGGGGGGGGGGGGGGGGGGGGGGGGGGGGGGGGGGGGGGGGGGGGGGGGGGGGGGGGGGGGGGGGGGGGGGGGGGGGGGGGGGGGGGC68:DEGGGGGGGGGGGGGGG	AS:i:0	XN:i:0	XM:i:0	XO:i:0	XG:i:0	NM:i:0	MD:Z:151	YS:i:0	YT:Z:CP
HISEQ09:337:CA3UFANXX:7:1105:17293:31007	147	VIRSorter_Ga0164292_10000001-circular-cat_2	124236	42	151M	=	124154	-233	AACTGACCCTGGGTTATCTTTATTGTCTAGTTTTCGAGTAGCTTCGCCAATACATCTAGCACTAAATCCCATTCTCCCCATTCTTGGTCTGCAACGGTCTTACGGTTAATTGCATCGGCTAACTTAGTTTTCGCTGATTCGATATCGGCTA	GGGGGGGGGGGGGGGGGGGGGGGGGGGGGGGGGGGGGGGGGGGGGGGGGGGGGGGGGGGGGGGGGGFGGGGGGGGGGGGGGGGGGGGGGGGGGGGGGGGGGGGGGGGGFGGGGGGGGGGGFGGGGGGGGGGGGGGGGGGGGGGGGGBBBBA	AS:i:0	XN:i:0	XM:i:0	XO:i:0	XG:i:0	NM:i:0	MD:Z:151	YS:i:0	YT:Z:CP
HISEQ09:337:CA3UFANXX:7:1105:7688:31331	99	VIRSorter_Ga0164292_10000001-circular-cat_2	19119	42	151M	=	19350	382	ATGGCAAAAATAAAGTTCAAGAGTGGCGAGGCGTTGCCTCTTCAAAAGCTCTCTAATTACTATTCGTCTCCAATAGTATTGGACAAAGACGAAAGAGTATCTGGGTTGTATGCTTGGCTAGCTCTCTTAGCAGCAGTCGCAGCTTACGATG	CCCCCGGGGGGGGGGGGGGGGGGGGGGGGGGGGGGGGGGGGGGGGGGGGGGGGGGGGGGGGGFGGGGGGGGGGGGGGGGGGGCGGGGGGGGGGGGGGGGGGGGCDGGGGGGGGGGFDGGDGDGBGGGGGGBGGGGGGDGDGGGEEGGGGGD	AS:i:0	XN:i:0	XM:i:0	XO:i:0	XG:i:0	NM:i:0	MD:Z:151	YS:i:0	YT:Z:CP
HISEQ09:337:CA3UFANXX:7:1105:7688:31331	147	VIRSorter_Ga0164292_10000001-circular-cat_2	19350	42	151M	=	19119	-382	GTTCCAATATCTATTTGGCTTTTAGTAACTGGTCATCTATTACTAGAAAAAAATATTAGAAAGAATAAATTTAATCACTCATAGCACGCTAGTGCTAGCAAGCATAAACTTGTGATATACTATCACAGGCGATCTTACTGAATTCCCGCCC	#EB=GGBGGGGGGGGG@D=BGGGGGGGGC=GGDDGEGGGGGGGGGGGGGGGGGGGGGGGGGGGGGGGGGGGGGGGGGGGGGGGGGGGGGGGGGGGGGGGGGGGGGGGFF1GGGGGGGGGGGGGGGGGGGGGGGGGGGGGGGGGGGGCCCCC	AS:i:0	XN:i:0	XM:i:0	XO:i:0	XG:i:0	NM:i:0	MD:Z:151	YS:i:0	YT:Z:CP
HISEQ09:337:CA3UFANXX:7:1105:6063:31576	83	VIRSorter_Ga0164292_10000001-circular-cat_2	22133	42	151M	=	22019	-265	CGTGGGCACCGTTCTCCACATGTATGATGGGCAGTTAAAAACAGTATCATTCCTACCTACGGGCAATGATACATACTTGCAGATGCCTTATACTCAAATAACAGAGCAAGAGTATGAACAAGAAGGTCTAATGAAATTATTCCCCATAGAC	GBGGGABGGGGB@FGGGGGGGGCGGGGCDBGGGCGGGGGGFGEGGGGGGGGEGCGGGGGFCFGGGGGGGGGGGGGGGEGGGGGGEGGGGGGGGGGGGGFGGGGGGGGGGGGGGGGGGGGGGGGGGGGGGGGGGGGGGGGGGGGGGGCCCCC	AS:i:0	XN:i:0	XM:i:0	XO:i:0	XG:i:0	NM:i:0	MD:Z:151	YS:i:0	YT:Z:CP
HISEQ09:337:CA3UFANXX:7:1105:6063:31576	163	VIRSorter_Ga0164292_10000001-circular-cat_2	22019	42	151M	=	22133	265	AAAAGATGTAACAATATTTGAAAAAATAGCACTTGCTGCAGCAGCTCAGAGATACTGGTCAGATAACTCAGTATCTGTTACTGTATCTTTTAATGCAGAGACAGAAAAGCAACACGTGGGCACCGTTCTCCACATGTATGATGGGCAGTTA	CCCCCGGGGGGGGGGGGGGGGGGGGGGGGGGGGGGGGGGGGGGGGGGGGGGGGGGGGGGGGGGGGGGGGGGGGGGGGGGGGGGGGGGGGGGGGGFGGGGGGGGGGGGGDGGGGGFGBDGGGGGGGGGGGGGGEGGGGGGGGGGEBCGGGGG	AS:i:0	XN:i:0	XM:i:0	XO:i:0	XG:i:0	NM:i:0	MD:Z:151	YS:i:0	YT:Z:CP
HISEQ09:337:CA3UFANXX:7:1105:13766:33286	83	VIRSorter_Ga0164292_10000001-circular-cat_2	207872	42	151M	=	207783	-240	TAGCAGACTGGCAGATGGGTAAAGTTACTCCAGATTATAATACAGAGGTCCTAGCTAAAAGAATGGACCTCTACATGGATAAGCTGATTGAGATTACAAATATACAAAGAACTCACCATCCAGTTAAGAACCTTCACGTTTGGATATTGGG	@GGGGGGGGGGGGGGGGEGGGGGGGGGGGGGGGGGGGGGGGGGGGGGGGGGGGGGGGGGGGGGGGGGGGGGGGGGGGGGGGGGGGGGGGGGGGGGGGGGGGGGGGGGGGGGGGGGGGGGGGGGGGGGGGGGGGGGGGGGGGGGGGGCCCCC	AS:i:0	XN:i:0	XM:i:0	XO:i:0	XG:i:0	NM:i:0	MD:Z:151	YS:i:0	YT:Z:CP
HISEQ09:337:CA3UFANXX:7:1105:13766:33286	163	VIRSorter_Ga0164292_10000001-circular-cat_2	207783	42	151M	=	207872	240	CGATGCATTTAACGAATTTGAACTGCCAAATATACCAAAGCCGTCATTTCCAAAGTCTTTGTCGACATCAGAAACTGCAGTCGCCGTACTAGCAGACTGGCAGATGGGTAAAGTTACTCCAGATTATAATACAGAGGTCCTAGCTAAAAGA	BCCBBGGGEGGGGGGGGGGGGGGGGGGGGGGGGGGGGGGGGGGGGGGGGGGGGGGGGGGGGGGGGGGGGGGGGGGGGGGGGGGGGGGGGGGGGGGGGGGGGGGGGGGGGGGGGGGGGGGGGGGGEGGGEGGGGGGGGGGGGGGGGGGGGGG	AS:i:0	XN:i:0	XM:i:0	XO:i:0	XG:i:0	NM:i:0	MD:Z:151	YS:i:0	YT:Z:CP
HISEQ09:337:CA3UFANXX:7:1105:2600:33584	153	VIRSorter_Ga0164292_10000001-circular-cat_2	126651	42	151M	=	126651	0	TAATTATCAATACGTTATACTGATACATGCTCATCATCAACGCATGGGTTCTTCATATGATAACGGCATAAGCACCGGAGCAGTAATGTGTCAGGCATAAGGGGTGGTATACCCCCGTACCCTCGTTAAAGTTTTTCAACACGAATACTAT	GGGGGGGGEGGGBGEEGGE/GGGGGGGGGBGGGGGGGDGGGGGGGDBGGGGDGGGGGEGGGGGGGGGGEGGGBGGGGGGGGGGGGGGGGGGGGGGGGGGGGGGGGGGGGGGFGGGGGGGGGGGGGGGGGGGGGGDFEGGGGGGGGGBBBB@	AS:i:0	XN:i:0	XM:i:0	XO:i:0	XG:i:0	NM:i:0	MD:Z:151	YT:Z:UP
HISEQ09:337:CA3UFANXX:7:1105:20511:33635	99	VIRSorter_Ga0164292_10000001-circular-cat_2	154812	42	151M	=	154827	166	CATGCAGAGCAACACGCCAATCTTAATGATGCTATAGAAGCAGTGCAAACTGTTCTTGGAATCCTTCCAGCTGGCAGTTTTTTAACAATTAAAGACAGAATTGCTGCGTCAGAAGCTCTAAACGGCATGAGTGACGTTACTATTAGTTCTG	BBCCBGGGGGGGGGGGGGGGGGGGGGGGGGGGGGGGGGGGGGGGGGGGGEGGDGGGGGGGGFFFGGGFEGCFGGGGFGGGGGGGGGGGG>FGGGGG===EF@DDG>GGGGGBGGGCGGGGGE0CGGAGGGGGEGBB@66C/CD=D=@=8@#	AS:i:0	XN:i:0	XM:i:0	XO:i:0	XG:i:0	NM:i:0	MD:Z:151	YS:i:0	YT:Z:CP
HISEQ09:337:CA3UFANXX:7:1105:20511:33635	147	VIRSorter_Ga0164292_10000001-circular-cat_2	154827	42	151M	=	154812	-166	GCCAATCTTAATGATGCTATAGAAGCAGTGCAAACTGTTCTTGGAATCCTTCCAGCTGGCAGTTTTTTAACAATTAAAGACAGAATTGCTGCGTCAGAAGCTCTAAACGGCATGAGTGACGTTACTATTAGTTCTGTTGCTAATGGTGATG	##@.@.=BGBGGGEG=GGFF=D=F=GGGF0GFF@BGGGGGGGGBFCGGGGG>GGEGG@CEGGGGGGGGGGGGGGGGGGGGFGGGGBEGGGGGGGDGGGGGGGGGGGGGGGGGGGGGGGGGEGGGGGGGGGGGGGGGGGEGGGGGGGB@BCB	AS:i:0	XN:i:0	XM:i:0	XO:i:0	XG:i:0	NM:i:0	MD:Z:151	YS:i:0	YT:Z:CP
HISEQ09:337:CA3UFANXX:7:1105:13375:34008	83	VIRSorter_Ga0164292_10000001-circular-cat_2	171923	42	151M	=	171745	-329	TCTTTTGATTTAGGTTCAAAGTCAATAAAAATAGGCAATAGATCTTTATATCAAAATATTGGAGATTCAACAACTCAAAATATATTATTAATAGGTCATACAGACGCTTTACAACCTTACGGAATAGTAAAATTAAAGTCTATTCAAGATG	GGGGGFGGFGGGF0>>GGGGGF0GGGGGGEEGGGF>DEFGGGCEGGGGGFFEGGGGGGGGEGGGGGGGGGGGGGGGGGGGGGGGGGGFGGGGGGGGGGGGGGGGGGGGGGGGGGGGGGGGGGGGGGGGGGGGGGGGGGGGGGGGGGCCCCC	AS:i:0	XN:i:0	XM:i:0	XO:i:0	XG:i:0	NM:i:0	MD:Z:151	YS:i:0	YT:Z:CP
HISEQ09:337:CA3UFANXX:7:1105:13375:34008	163	VIRSorter_Ga0164292_10000001-circular-cat_2	171745	42	151M	=	171923	329	AGAGGCATACCCAGTGCTTAAAAGGGATTCTGTAGGTTCTTTTGTAATTAAGTTAAAGATACCAGAAAATCTTTTTGATGGAATGTATACCATTCAAGTAACAGCACTAGTAGATGGATTGTCTGTATCAAGAGAAATAAATTTGCAATCA	CBBBCGGGGGGGGGGGGGGGGGGGGGGGGGGGGGGGGGGGGGGEGGGGGGGGGGGGGGGGGGGGGGGGGGGGGGGGGGGCFGGGGGGGGGGGGGGGGGGGGGGGGGGGGGGGGGGGGGGGGGGGGGGGGGGGGGGGGGGGGGGGGGGGGCC	AS:i:0	XN:i:0	XM:i:0	XO:i:0	XG:i:0	NM:i:0	MD:Z:151	YS:i:0	YT:Z:CP
HISEQ09:337:CA3UFANXX:7:1105:16670:36943	99	VIRSorter_Ga0164292_10000001-circular-cat_2	139241	42	151M	=	139401	311	GAAAAAGTTGGAAGGGCTGCAATGGGTGGAGCGGCAGGTCCAGTAAATGTTAGTTCAATTCTTAAAACAGGAGTAGCAGACGCAGAAATAGGAGCAGCAGCTCAAAAAATAGGTAGAACAAGAGCATTGTCTCAGACTATAAGAGGTTTTG	BBBBBGGGGGGGGGGGGGGGGGGGGGGGGGEGGGFGGGEGGECGGGFGGGGGGGFGGGGGGFGGGGGGGGGGGGGGGGGGGGGGGGGGGGGGGGFGGGGGGGGGGGGGGGGGGBGGGGGGEGGGGGGBGGEGGGGGGGBG@GGBGG6CBGB	AS:i:0	XN:i:0	XM:i:0	XO:i:0	XG:i:0	NM:i:0	MD:Z:151	YS:i:0	YT:Z:CP
HISEQ09:337:CA3UFANXX:7:1105:16670:36943	147	VIRSorter_Ga0164292_10000001-circular-cat_2	139401	42	151M	=	139241	-311	GAATTTTTGATTCTGTAGCTACATTGGGCGGAAGAGGCTCTGAAATGGCTGGAAGTGCAGGTTTTAAGAAATCTTCTCAAATATTTGCTGAAGCAATGGAGGGTTCTAAGTTTAGTCGTTTAGGAGCAGGGGCTCTAGACGATGCAGCACA	GGGGGGEGGGGGEGGDEGGGGGGGGGGGGGGGGGGGGGGGGGGGGGGGGGGGEGGGGGGGGGGGGGGGGGGGGGGGGGGGGGGGGEGFGGGGGGGGFGGGGGGGGGGGGGGGGGGGGGGGGGGGGGGGGGGGGGGFGGGGGGGGGGCCCCC	AS:i:0	XN:i:0	XM:i:0	XO:i:0	XG:i:0	NM:i:0	MD:Z:151	YS:i:0	YT:Z:CP
HISEQ09:337:CA3UFANXX:7:1105:13343:37035	99	VIRSorter_Ga0164292_10000001-circular-cat_2	169324	42	151M	=	169470	297	CAAGTACCTTACGAATGGGGTAAGCCAACAAGCAATCAAGTCTCGATGCATAATAGTTCAAGCATAAACTTATATTTAAATGATTGCGTAGACTCACAAGATGATTTAAATAATTTTAATTATACTGGTGGAGAAATCCATTTTCCAAATA	CCCCCGGGGGGGGGGGGGGGGGGGGGGGGGGGGGGGGGGGGGGGGGGGGGGGGGGGGGGGGGGGGGGGGGGGGGGGGGGGGGGGGGGGGGGGGGGGGGGGGGGGGEGFGGGGGGGGGGGGGGGGGGGGGGGGFG@<;FGGGGGGGFGGGGB	AS:i:0	XN:i:0	XM:i:0	XO:i:0	XG:i:0	NM:i:0	MD:Z:151	YS:i:0	YT:Z:CP
HISEQ09:337:CA3UFANXX:7:1105:13343:37035	147	VIRSorter_Ga0164292_10000001-circular-cat_2	169470	42	151M	=	169324	-297	AAATATTCCATATGTTTGGAAACCAAAAGCTGGATCAGTGGCAATATATCCTTCTAGCTACATTGGTAGACATGAAGTCTATCCTGTGGATCTGGGCCAGCGTTATGCGTTCTTGAGCATAGCTTGTTATGGCACATCTTTTGACAGAGAA	GGGGGBEGGGGGGGGGGGGGFGGGGGGGEGGGGGGGGGGGGGGGGGGGGFGGGGGGGGGGGGGGGGGGGGGGGGGGGGGGGGGGGGGGGGGGGGGGFGGGGGGGGGGGGGGGGGGGGGGGGGGGGGGGFGGGGGGGGGGGGGGGGGBBCCB	AS:i:0	XN:i:0	XM:i:0	XO:i:0	XG:i:0	NM:i:0	MD:Z:151	YS:i:0	YT:Z:CP
HISEQ09:337:CA3UFANXX:7:1105:16331:37385	83	VIRSorter_Ga0164292_10000001-circular-cat_2	209408	42	151M	=	209186	-373	TATATCAAGACTCCTTAGAGAAGTCTACTCCATTGTTGGCTCTTCCGGAGTCAAATGCTGGAAAGTTCTTAAACGCCGTATCAGGAGAACTACTAGATAGAATCGACGGACTAATAACAAGAACTGAGCTTGATTCTTTTATTGGTTCAGT	EDD6@D=D88.8.//CD/EE@GEGEGD@0=C0GBBFF0GDD>C..F@>GGGEGEE80GGF:CCGGGDDEGGGGGDGFBDGGGGGDEDCEGGGGGFCE>1<1:AB>GGBCGDGEF:1:CGDFE1DGGF>@GGGBFGFGGGGGGGGGGB?A:?	AS:i:0	XN:i:0	XM:i:0	XO:i:0	XG:i:0	NM:i:0	MD:Z:151	YS:i:-5	YT:Z:CP
HISEQ09:337:CA3UFANXX:7:1105:16331:37385	163	VIRSorter_Ga0164292_10000001-circular-cat_2	209186	42	151M	=	209408	373	CTGACTTTAGGCAGATATCAAATTCAAATGAAAATGTAACTGTTTTATTTTTACGAAATGTAAATAGATATAATAAATTTGAGATAACATTTGATTCAGAAACAGATCTGTCTGATTCAAAATTCCTTTTATTGGTTCAAATAAATAAAGC	BBB@01@1EF>FD;F;C1>1EDGFDGDFD@@DGG11FF>FDCGGGGGGGBFF>F/F@/B@:F11=E111?:CGCFCFF1B1:BBE:GBGGCE>FG0:0;@GGG0GG00=0;:C0E:F00;DGB00=CGGGG800=989@<FEGGGGGGGF@	AS:i:-5	XN:i:0	XM:i:1	XO:i:0	XG:i:0	NM:i:1	MD:Z:147T3	YS:i:0	YT:Z:CP
HISEQ09:337:CA3UFANXX:7:1105:18274:37791	99	VIRSorter_Ga0164292_10000001-circular-cat_2	112484	42	151M	=	112679	346	GCCTTGGTGACCGCTTCGAGTTGATTTTCGAAGATTGTCATCGTGAGCTTGTTCACGTTGGACGCGTTCTTCTCGTCGAGGATGTTCTTTGACAAGCCGACCAAGACGGTGTAGAACTGAGTTCCGTCCTTCTTGGTGTTGACTTTGGGTT	CCCCCGGGGGGGGGGGGGGGGGGGGGGGGGGGGGGGGGGGGGGGGGGGGGGGGGGGGGGGGGGGGGGGGGGGGGGGGGGGGGGGGGGGGGGGFGGGGGGGGGGGGGGGGGGGGGGGGGGGGGGGEGGGGGGGGGGGGGGGGEGBGGGGGC>	AS:i:0	XN:i:0	XM:i:0	XO:i:0	XG:i:0	NM:i:0	MD:Z:151	YS:i:0	YT:Z:CP
HISEQ09:337:CA3UFANXX:7:1105:18274:37791	147	VIRSorter_Ga0164292_10000001-circular-cat_2	112679	42	151M	=	112484	-346	TAATGGTCGTTATGGATGAGGTAATCACCCTTCTTTTTAGACAGAAAGTCCTAGTTTAGAAGGGTATCTTGGGCATGTTATAGATTAAACACGCACTAAAGAGGCTTTAGAAGCAATATAATATTTGCTCCTATCATCTCTAGATTGAGTT	@GGD:GGGGGGGGGGGGGGGGGGGGGGGGGGGGGGGGGGGGGGGGGGGGFGGGGGGGGGGGGGGGGGGGGGGGGGGGGGGGGGGGGGGGGGGGGGGGGGGGGGGGGGGGGGGGGGGGGGGGGGGGGGGGGGGFGGGGGGGGGGGGGCCCCC	AS:i:0	XN:i:0	XM:i:0	XO:i:0	XG:i:0	NM:i:0	MD:Z:151	YS:i:0	YT:Z:CP
HISEQ09:337:CA3UFANXX:7:1105:17718:40111	83	VIRSorter_Ga0164292_10000001-circular-cat_2	123857	42	151M	=	123751	-257	TCTTCAGCCAAGCTTGCAGACATTCAGTCACAACATGATGACTGATTTCTTTTGTTGGGCTCAGAAGACAAAACGGGTTGGTCTTTTCCCATTCGGAGTCATACTTGCTGACTACGGTAAACATCCAATTGAAGCCCTTTTCAAGGCCAAT	GGGGGGGD<GEGD@GGGGGEGGDGEGGGGGGGGGGGGGGGGGGGGGGGGGEGGGGGGGFGGGGGGGGGGGGGGGGGGGGGGGGGGGGGGGGGGGGGGGGGGGGGGGGGGGGGGGGGGGGGGGGEGGGGGGGGFGGGGGGGGGGGGFCCCCC	AS:i:0	XN:i:0	XM:i:0	XO:i:0	XG:i:0	NM:i:0	MD:Z:151	YS:i:-3	YT:Z:CP
HISEQ09:337:CA3UFANXX:7:1105:17718:40111	163	VIRSorter_Ga0164292_10000001-circular-cat_2	123751	42	151M	=	123857	257	GTCTAAACCTTCGTGAAGCCCTCGCTTGCGTTGAAGACATTGATTTCCATCTTCGTGATGTGTTCTTCGTTATACATAACGACGATGTCATCACGCTGGATTTCTTTCTTCAGCCAAGCTTGCAGACATTCAGTCACAACATGATGACTGA	CCCCCG1FGGGGGGGGGGGGGGGGGGGGGGGGGGFGGGEGGGGGGGGGGGGGFGGGGGGGG1FGGGGGFGGGGGGGGGGGGDGAGGGGGGFGGFGGGDGBFGGGGGGGGEGE0FGGBGGGFGGGGGGGGGGGGGGEGGGGGGBGGEBGGBB	AS:i:-3	XN:i:0	XM:i:1	XO:i:0	XG:i:0	NM:i:1	MD:Z:6C144	YS:i:0	YT:Z:CP
HISEQ09:337:CA3UFANXX:7:1105:5504:40383	99	VIRSorter_Ga0164292_10000001-circular-cat_2	114572	42	151M	=	114642	220	GGACTCGGATCTGAACTACTGATGTTTGACCATCAAGGATTAGTGCAATCTGTTTGTTGATCCATTCACGTGATGCACGATGGTTACTTACAACACAGCGTATAGCAAAGCTTTGGCTGATTGCGGAGATTCCATCTACATCACTATCGAT	AAABADFGBFGGGFG1EGGGGGGGGGGGEGCGGGGGGGEGGGGGGGGGGGGGGGGGGGGGGGGEGGGGGGGGFDGGGGGGGGGGGGGGGGGGGGGGBGGGGDGGEGC@GEBGGGGGGGGGFFEEGGDDGBGGBGGGGGEGGGEGGGGGGEG	AS:i:0	XN:i:0	XM:i:0	XO:i:0	XG:i:0	NM:i:0	MD:Z:151	YS:i:0	YT:Z:CP
HISEQ09:337:CA3UFANXX:7:1105:5504:40383	147	VIRSorter_Ga0164292_10000001-circular-cat_2	114642	42	150M	=	114572	-220	TGATGCACGATGGTTACTTACAACACAGCGTATAGCAAAGCTTTGGCTGATTGCGGAGATTCCATCTACATCACTATCGATGTACCCAAGATCTAGGTGGTCGATAGTTTGAACCTTGATGTTGCCATCCGGATCATATGTCCACATGCA	BGBED@E>.=GGE=GEDDBGGGGEF<F<FCGGGGDG@CGG>GGGGCGGGGGEGGGFE;;00:0:CCEF@GDEGGGFBGGCGEGDGF:GGGGGGGGGG@GGFGGGGGGCGGFEC>GGGGGDGFEGGGF=GGGGGEGGGGGGGGGGGGBAAA	AS:i:0	XN:i:0	XM:i:0	XO:i:0	XG:i:0	NM:i:0	MD:Z:150	YS:i:0	YT:Z:CP
HISEQ09:337:CA3UFANXX:7:1105:8316:41487	83	VIRSorter_Ga0164292_10000001-circular-cat_2	62553	42	151M	=	62428	-276	AAATTTAACTGAACGCCTTAAAAAAGCTAGGCTAGAAAACTCTATAGCAACAATAAGAAATGTTCAATCTACAAGATCATTAAGTCCATCTAGAGCAGCAAAAACTTTTGGGTCTGGAACATTAAGTGTAGGTCAAGTTTTAAACCAAAGT	GGGGGGGGGFBGGGGCCGGGGFGGGGFGGGGGFGGGGGGGGGGGGGGGGGGGGGGGGGGGGGGGGGGGGGGGGGGGGGGFGGGGGGGGGGGGGGGGGGGGGGGGGGGGGFGGGGGGGGGGGGGGGGGGGGGGGGGGGGGGGGGGGFCCCCC	AS:i:0	XN:i:0	XM:i:0	XO:i:0	XG:i:0	NM:i:0	MD:Z:151	YS:i:0	YT:Z:CP
HISEQ09:337:CA3UFANXX:7:1105:8316:41487	163	VIRSorter_Ga0164292_10000001-circular-cat_2	62428	42	151M	=	62553	276	TAAGTAAATTACTGCAAATACCTTCGAATTGGTGGCAATATGACGCAAAATAGAACATTTAATGTTGATGATTATATAAGGGTATCTCCATTTATAGAACAGGGCCCATACCGTGATTCGATACAAAATTTAACTGAACGCCTTAAAAAAG	CCCCCGGGGGGGGGGGGGGGGGGGGGGGGGGGGGGGGGGGGGGGGGGGGGGGGGGGGGGGGGGGGGGGGGGGGGGGGGGGGGGGGGGGGGGGGGGGFGGGGGDGGGGGGGGGGGGGGGCGGGGGGGCGGGGGGGGFGGGGGGGGEGGGGG;	AS:i:0	XN:i:0	XM:i:0	XO:i:0	XG:i:0	NM:i:0	MD:Z:151	YS:i:0	YT:Z:CP
HISEQ09:337:CA3UFANXX:7:1105:10586:41722	99	VIRSorter_Ga0164292_10000001-circular-cat_2	196548	42	151M	=	196579	182	AACCAAGATGATGGATGAAAAATTTGGATACCTTGATAGACTTTCTGGATCTAGCTGGTCTAACCTGATACAAAACGCACCAACATCAACAGATGCATCTGCAGCTTTAGAGGCAAGACAGGGTGGTTTAAATTCCGTTCCAGAAGAACAA	CCCCCGGGGGGGGGGGGGGGGGGGGGGGGGGGGGGGGGGGGGGGFGGGGGGGGGGGGGGGGGGGGGGGGGGGGGGGFGGGGGGGGGGGGGGGGGGGGGGGGGGGGGGGGGGGGGDGGGGGGGGGBGGGGGGGGGGGGGGGGGGEGGGGEGB	AS:i:0	XN:i:0	XM:i:0	XO:i:0	XG:i:0	NM:i:0	MD:Z:151	YS:i:0	YT:Z:CP
HISEQ09:337:CA3UFANXX:7:1105:10586:41722	147	VIRSorter_Ga0164292_10000001-circular-cat_2	196579	42	151M	=	196548	-182	CTTGATAGACTTTCTGGATCTAGCTGGTCTAACCTGATACAAAACGCACCAACATCAACAGATGCATCTGCAGCTTTAGAGGCAAGACAGGGTGGTTTAAATTCCGTTCCAGAAGAACAAAAAGCTTCAGGAATATCTGGAGCAGTAAAAG	GGGGGGGGEGGGGGGGGGCGGGGGGGFGGGGGGFGGGGGGGGGGGGGGFGGGGGGGGGGGGGGGGGGGEGGGGGGGGGGGGGGGGGGGGGGGGGGGGGGGGGGGGGGGGGGGGGGGGGGGGGGGGGGGGGGGGGGGGGGGGGGGGGCCCCC	AS:i:0	XN:i:0	XM:i:0	XO:i:0	XG:i:0	NM:i:0	MD:Z:151	YS:i:0	YT:Z:CP
HISEQ09:337:CA3UFANXX:7:1105:19400:42140	83	VIRSorter_Ga0164292_10000001-circular-cat_2	59080	42	151M	=	58952	-279	ACGGAAATTCTATATTGACAACGGATCTGACCTCGGTCCCAACTGCAGGCAGTGCTACATCATCAGATTTTGTAACTGTAGTTACAACTGGCGGACTTTTAAGAAGGGTAACCATAGCTAATGCTGCGGTAGCAGGCCCTACTGGTCCTAC	CGGGEGGGGGGGGGGGGGGGGGGGGGGGGGCGGGGGGGGGGGGGGGGGGGGGGGGGGGFGGGGGGGGGGGGGGGGGGGGGGGGGGGGGGGGGGGGGGGGGGGGGGGGGGGGGGGGGGGGGGGFGGGGGGGGGGGGGGGGGGGGGGGCCCCC	AS:i:0	XN:i:0	XM:i:0	XO:i:0	XG:i:0	NM:i:0	MD:Z:151	YS:i:0	YT:Z:CP
HISEQ09:337:CA3UFANXX:7:1105:19400:42140	163	VIRSorter_Ga0164292_10000001-circular-cat_2	58952	42	151M	=	59080	279	AGATGGAGCTGATGTTTTGTCCGCTACCTCATTGGGCTCTTCAGTGGTAGATTCTTCTTTAACTTCAGTAGGAAGTTTAACTAGCTTAACAGCAGCAACCCCAAACTTTACTGGTCCAGCTACATTAAACGGAAATTCTATATTGACAACG	CCCCCGGGGGGGGGGGGGGGGGGGGGGGGGGGGGGGGGGGGGGGGGGGGGGGGGGGGGGGGGGGGGGGGGGGGGGGGGGGGGGGGGGGGGGGGGGGGGGGGGGFGGGGGGGGGGGGGGGGGGGFGEGGGGGG.FDGGGGGGGGGGGGGGGA	AS:i:0	XN:i:0	XM:i:0	XO:i:0	XG:i:0	NM:i:0	MD:Z:151	YS:i:0	YT:Z:CP
HISEQ09:337:CA3UFANXX:7:1105:7763:42894	99	VIRSorter_Ga0164292_10000001-circular-cat_2	153842	42	151M	=	153948	257	TACTCAATCAGAATCAGCAACTCCTTCTGACTTTAATTCTTACACAGTTCCTTTAGTTCAAGAACTATTGATAGAGGATCACTCTATCAGAACAGACGCTTTTACTACCGTTCAAATTCTTGCAAAGAATCCAAGATTTTATATAACTAGT	CCCCCGGGGGGGGGGGGGGGGGGGGGGGGGGGGGGGGGGGGGGGGGGGGGGGGGGGGGGGGGGGGGGGGGGGGGGEGGGGGGGGGGGGGGGGGGGGGGGGGGGGGGGGGGGGGGGGGGFGGGGGEGGGGGGGGGGGGGGGGGGGGGGGDDD	AS:i:0	XN:i:0	XM:i:0	XO:i:0	XG:i:0	NM:i:0	MD:Z:151	YS:i:0	YT:Z:CP
HISEQ09:337:CA3UFANXX:7:1105:7763:42894	147	VIRSorter_Ga0164292_10000001-circular-cat_2	153948	42	151M	=	153842	-257	ACCGTTCAAATTCTTGCAAAGAATCCAAGATTTTATATAACTAGTGTTGATCCAGAAAATGGAGAATTCTATTTAGATAATGCATATAATAACGGAAGAGTAATTATATCGTTTAGCTCTAGACCTGCAAGCAACTTTCTAAATAATTCCT	DGEGGGGGGGGGGGCGGGGGGGGGGGGGGGGF@GGGGGGGGGGGGGGGGGGEFGGGGGGGGGGGGGGGGGGGGGGGGGGGGGGGGGGGGGGGGGGGGGGGGGGGGGGGGGGGGGGGGGGGGGGGGGGGGGGGGGGGGGGGFGGGGGCCCCC	AS:i:0	XN:i:0	XM:i:0	XO:i:0	XG:i:0	NM:i:0	MD:Z:151	YS:i:0	YT:Z:CP
HISEQ09:337:CA3UFANXX:7:1105:5036:43991	99	VIRSorter_Ga0164292_10000001-circular-cat_2	10298	42	151M	=	10366	219	GTAAAATATCCATATTAAATGCACCTATGTATGTAGATAGGAATTTGGATATAGACTTTGCTGAAACAAAAATTAAAGGCTTTATTATTTTCTTTAAACAGAAAAATTACAAGAGAACAAAGCTTGCACCAATTCAATCTGAATTAAATTC	CCCCCGGGGGGGGGGGGGGGGGGGGGGGGGGGGGGGGGGGGGGGGGFFGGGGGGGGGGGGGGGGGGGGGGGGGGGGGGFGEGGGGGGGGGGGGGGGEGGGEGGGBGGGGGGGFGGGGGGGEGGGGGGGFBGGGGEGGGGGCFGECGGGG=0	AS:i:0	XN:i:0	XM:i:0	XO:i:0	XG:i:0	NM:i:0	MD:Z:151	YS:i:0	YT:Z:CP
HISEQ09:337:CA3UFANXX:7:1105:5036:43991	147	VIRSorter_Ga0164292_10000001-circular-cat_2	10366	42	151M	=	10298	-219	AAAATTAAAGGCTTTATTATTTTCTTTAAACAGAAAAATTACAAGAGAACAAAGCTTGCACCAATTCAATCTGAATTAAATTCTAAGCTTGTTTCTGTGTTAACAAAAAGTTTAAGAAGTGAAAAGAAAAAAAATCATGATTTGTTACAAG	GGGGGGGEGEGGFGGEGGGGGBFCCEGGGGFGEGGGGGGGGEGGGGGGGGGGGGGGGGG@EGGGGEEGGGGGGGGGGGGGGGGGGGGGGGGGGGGGGGGGGGGGGGGGGGGGGGGGGGGGGGGGGGGGGGGGCGGGFGGGGGGGGGAAAAA	AS:i:0	XN:i:0	XM:i:0	XO:i:0	XG:i:0	NM:i:0	MD:Z:151	YS:i:0	YT:Z:CP
HISEQ09:337:CA3UFANXX:7:1105:18156:44451	83	VIRSorter_Ga0164292_10000001-circular-cat_2	84742	42	151M	=	84462	-431	AGCTACCATTTCTCCTTCAGGAGATTCTGTAACATTACCAAGGCATTCTGCACAACACTGAGTTACAGTAAGAGAAGTGTCTTCAGGTAAAATAGTGGGAGTACAAGGTCCAAATTGAGAATTATTATTCTTCAACAATCCGCAAGGGCAA	GGGEGGEGCGDGGEGGGEGCGGGGGGEGGGGGGGGGGGGGGGGGGGGGGGGGGGGGGGGGGGGGGGGGGGGGGGGGGGGGGGGGF>GGGGGGGGGGGGGGGGGGGGGGGGGGGGGGGGGGGGGGGGGGGGGGGGGGGGGGGGGGGGCCCCC	AS:i:0	XN:i:0	XM:i:0	XO:i:0	XG:i:0	NM:i:0	MD:Z:151	YS:i:0	YT:Z:CP
HISEQ09:337:CA3UFANXX:7:1105:18156:44451	163	VIRSorter_Ga0164292_10000001-circular-cat_2	84462	42	151M	=	84742	431	TCAATGTTATCTCTGTTTGCCATAAAGCATGGGACTCCGGATTTAGTCCAGAAGTAATTTAAGTCTTCTAACTTAACATCCATATAAGTAATATTATCTATTTGGTCCATAAAATCTCCAGATTTAGGGTTTCTTTATTTTGTTAAAAAGG	CCCCCGGGGGGGGGGGGGGGGGGGGGGGGGGGGGGGGGGGGGGGGGGGGGGGGGGGGGGGGGGGGGGGGGGGGGGGGGGGGGGGGGGGGGGGGGGGGGGGGGGGGGGGGGGGGGGGGGGGGGGGGGGGEGGGGGGGGGGGGFGGGECFFGB	AS:i:0	XN:i:0	XM:i:0	XO:i:0	XG:i:0	NM:i:0	MD:Z:151	YS:i:0	YT:Z:CP
HISEQ09:337:CA3UFANXX:7:1105:7064:45609	99	VIRSorter_Ga0164292_10000001-circular-cat_2	134956	42	151M	=	135084	279	GGAAGATTTTTACCGGGTGGAGGAACTGCAGCTGGAACTGGAAAAATATTTGACCTTACAACAAAAGTAGGAAGAACTGAATCAGCAGAAGAGCTATTTAAATATCTTGAATCAATAGCAGATGAAGATACACTTTTACTTGGTAACAACT	CCCCCGGGGGGGGGGGGGGGGGGGGGGGGGGGGGGGGGGGGGGGGGGGGGGGGGGGGGGGGGGGGGGGGGGFGGFGGGGGGGGGGGGGGGEGGGCGGGGGGGGGGGGGGGGGGGGGGGGGGGGGGGGGGGGGGGGGGGGGGGEGGGGGGGD	AS:i:0	XN:i:0	XM:i:0	XO:i:0	XG:i:0	NM:i:0	MD:Z:151	YS:i:0	YT:Z:CP
HISEQ09:337:CA3UFANXX:7:1105:7064:45609	147	VIRSorter_Ga0164292_10000001-circular-cat_2	135084	42	151M	=	134956	-279	TACACTTTTACTTGGTAACAACTTTGTTAATTTTGACATACCAAAATTAATAGCGACCGCATCTACTCTCGAAGAGTTTATGAAAATTCCAGGGGCTACAGAAATGTTAGACGCAGTAAAAGCAAAAGCTGGCAGCGATAGTGTTATAGAC	=GGGGGGGGGGEGGGGGGGGGGGGGGGGGGGGGGGGGGGGGEGGGGGGGGDGGGGGGGGGGGGGFGFGEGGGGGGGGGGGGGGGGGGGGGGGGGGGGGGGGGGGGGGGGGGGGGGGGGGGGGGGGGGGGGGGGGGGGGGGGGGGGEBBBBB	AS:i:0	XN:i:0	XM:i:0	XO:i:0	XG:i:0	NM:i:0	MD:Z:151	YS:i:0	YT:Z:CP
HISEQ09:337:CA3UFANXX:7:1105:18539:45787	99	VIRSorter_Ga0164292_10000001-circular-cat_2	123468	42	151M	=	123632	315	TATCCAAATACTCTTTCAGGTTTTTAAGCCTCAAGCGCATTTCTTTATCACACTGGTCTATATTTAGGCGATGGTTCTCATCATGCATCCACATAACTGAATGTTGCCATTCACATGTTGCATTAAGAGCATCGCTTAACAAGGATGCTAG	CCCCCGGCGGGGGGGGGGGGGGGGGGGGGGGGGGGGGGGGGGGGGGGGGGGGGGGGGGGGGGGGGGGGGGFGGGGGGGGGGGGGGGGGGGGGGGGGGGGGGGGGGGGGGGGGGGGGGGGGGGGGGGGEGGGGGGGGGGFFGGGGEGGGEG=	AS:i:0	XN:i:0	XM:i:0	XO:i:0	XG:i:0	NM:i:0	MD:Z:151	YS:i:0	YT:Z:CP
HISEQ09:337:CA3UFANXX:7:1105:18539:45787	147	VIRSorter_Ga0164292_10000001-circular-cat_2	123632	42	151M	=	123468	-315	CTTCCTCCTTTCTAGATAGATGGCCTACCAAGCCTAGAATCTATCCACAAAAAGAAAACCCCTTTCGGAGTCTTCTTAATCACCAATTATAATAATATTTATAGGATGGTGAATCCTTGGTCTAACCCTTCGTGAAGCCCTCGCTTGCGTT	EGGGGGEGGGGGGGGGGGGGGGGGGGGDGGGGGGGGGGGGGGGGGGGGGGGGGGGGGGGGFGGGGGGGGGGGGGGGGGGGGGGGGGGGGGGGGGGGGGGGGGGGGGGGGGGGGGGGGGGGGGGGGGGGGGGGGGGGGGGGGGGGGGCCCCC	AS:i:0	XN:i:0	XM:i:0	XO:i:0	XG:i:0	NM:i:0	MD:Z:151	YS:i:0	YT:Z:CP
HISEQ09:337:CA3UFANXX:7:1105:18730:46363	83	VIRSorter_Ga0164292_10000001-circular-cat_2	135541	42	151M	=	135465	-227	AGCGGCATGGCGGATCAAAGTTTAGATATAATAGATCCAGCGAATAGACCAGACCTATCTACAGATAGAGGGCGAGCAATAGCTCGTGCGCTAAATGCAGTTAGTAGAGCTAGTGCAACCGTACCTACTTCTAATATAGCAAGCATGGGAG	CGGGGGGGGGGGGGEGGGGGGGGG=GGGGGGGGGGGGGGGGGGGGGGGGGGGGGGGGGGGGGGGGGGGGGGGGGGGGGGGGGGGGGGGGGGGGGGGGGGGGGGGGGGGGGGGGGGGGGGGGGGGGGGGGGGGGGGGGGGGGGGGGGCCCCC	AS:i:0	XN:i:0	XM:i:0	XO:i:0	XG:i:0	NM:i:0	MD:Z:151	YS:i:0	YT:Z:CP
HISEQ09:337:CA3UFANXX:7:1105:18730:46363	163	VIRSorter_Ga0164292_10000001-circular-cat_2	135465	42	151M	=	135541	227	GCAACAAGCTGTACTGGATTTAGCTGGTGGATCTCACATTGCGTCATTGGACGCACAATTATCTATGTCTTTATTTAGCGGCATGGCGGATCAAAGTTTAGATATAATAGATCCAGCGAATAGACCAGACCTATCTACAGATAGAGGGCGA	CCCCCGGGGGGGGGGGGGGGGGGGGGGGGGGGGGGGGGGGGGGGGGGGGGGGGGGGGGGGGGGGGGGGGGGGGGGGGGGGGGGGGGGEGCGCGGGGGGGGGCGGGGFGGGGGGBGGGGGGGDDGGGGGEGGGGGEGGGGGGGGGGGGGDGA	AS:i:0	XN:i:0	XM:i:0	XO:i:0	XG:i:0	NM:i:0	MD:Z:151	YS:i:0	YT:Z:CP
HISEQ09:337:CA3UFANXX:7:1105:5231:47022	83	VIRSorter_Ga0164292_10000001-circular-cat_2	193798	42	108M	=	193725	-181	GCTTTTAATGTTAGTTTGTATGAAAGATATTTTAGTGACTCAAGCATACAAGCAATATTCGAAGCTATCGCAAAGAAAAAAGGAGGAAAGTTTAACATAAAAGAATGG	F:GGC0GC0@>0GF0FB>11GGGF:111GGD@F=:1::FC1GGF<1:GEGF1B1CGFFG<E1EGFE=/9F=1F>1/G@@GGGGGGEGGFFD@EGDGEGGCGGFF?BAA	AS:i:-3	XN:i:0	XM:i:1	XO:i:0	XG:i:0	NM:i:1	MD:Z:67A40	YS:i:0	YT:Z:CP
HISEQ09:337:CA3UFANXX:7:1105:5231:47022	163	VIRSorter_Ga0164292_10000001-circular-cat_2	193725	42	151M	=	193798	181	GCCACCGGTCACTGATAGAAACTCTACTCAATGGACAAATATTAGAGGTGAAATAGAAAGAGATTATGCAGATGCTTTTAATGTTAGTTTGTATGAAAGATATTTTAGTGACTCAAGCATACAAGCAATATTCGAAGCTAACGCAAAGAAA	AA3AA@<BE</@FBG1CGFCEGG>FGEGGGFGGGEG1F1FC11FG>D@C0<FGGGGGG:B@B1=1=FFD>DGCFGEFF>>FGGGE11:0101F>C0E0:FG@0F>0EFG0FGGCFGGCGGGG>GG0;FEGGGEEFFF.00CDG:G:DGGGG	AS:i:0	XN:i:0	XM:i:0	XO:i:0	XG:i:0	NM:i:0	MD:Z:151	YS:i:-3	YT:Z:CP
HISEQ09:337:CA3UFANXX:7:1105:20908:47774	83	VIRSorter_Ga0164292_10000001-circular-cat_2	125278	42	151M	=	125188	-241	GTTACCTCTTCCATAATTGCTCCTTTCAGTTAGCAAGTAGGGGTTGCGTACACCGGTTGGTGCACGACTAAGTAGCTGTTGGACTACCTATAAAAGAAAAACGGACGCATACGAGACGCCCGCTTTCCTTACCTGTGATCATTCGGCTTCT	#@C96@GEDCCC668/88.DD@GGEBD@/8D/D/8BGGGC.<?@GGEEGGGE>C8;FGGGGFGF<DGGGGGGF0EFB0F<F@0DD>GGGCF>ECEGGG>@EBGGFFGEBF:C=E//E>GGGGGGGGGGGGGEGGGGGFGGGGGGGGBCCCC	AS:i:0	XN:i:0	XM:i:0	XO:i:0	XG:i:0	NM:i:0	MD:Z:151	YS:i:0	YT:Z:CP
HISEQ09:337:CA3UFANXX:7:1105:20908:47774	163	VIRSorter_Ga0164292_10000001-circular-cat_2	125188	42	132M	=	125278	241	CGGCTGTGCGCCTGTGTGCATGACATGTGTACCTCCATAAGGGTGTCGCCCTCAAAGAAGAACACGTGGTACGTATTCCTAGAGTAAATGGTTACCTCTTCCATAATTGCTCCTTTCAGTTAGCAAGTAGGG	BBBBBGGGGGGGG;FGF>GGGGGGGE@CD@CEGDGBFEGGGEFFFGCGGGGGGEGGEGGGEG>D1/CDB<BG>=>1C:@DCCFF0E>C0<FB>FDCCDFC>0E0CFG>C>F@FGCG0<;0080;FG@;9@=8	AS:i:0	XN:i:0	XM:i:0	XO:i:0	XG:i:0	NM:i:0	MD:Z:132	YS:i:0	YT:Z:CP
HISEQ09:337:CA3UFANXX:7:1105:17173:48353	99	VIRSorter_Ga0164292_10000001-circular-cat_2	193340	42	151M	=	193372	183	CAGAAGCAGCTTTGTATAGAAACTTAGATACTGTAGTGCAACTTTCTCAAGACTTTACTATAAGTACATATAAGAAAAAAATAGCTCAACAAATAGTAGAAGTTGTTTTAGCTGGAGCTAATAGCTCTAACACTTTTGATAAGATATATGA	CCCCCGGGGGGGGGGGGGGGGGGGGGGGGGGGGGGGGGGGGGGGGGGGGGGGGGGGGGGGGGGGGGEGGGGGGGGGGGGGGGGGGGGGGGGGGGGGGGGGGGGGGGGGGGGGGGGGGGGGFGGGGGGGGGGGGGGFGGGGGGGGGGGGGB=	AS:i:0	XN:i:0	XM:i:0	XO:i:0	XG:i:0	NM:i:0	MD:Z:151	YS:i:0	YT:Z:CP
HISEQ09:337:CA3UFANXX:7:1105:17173:48353	147	VIRSorter_Ga0164292_10000001-circular-cat_2	193372	42	151M	=	193340	-183	GTAGTGCAACTTTCTCAAGACTTTACTATAAGTACATATAAGAAAAAAATAGCTCAACAAATAGTAGAAGTTGTTTTAGCTGGAGCTAATAGCTCTAACACTTTTGATAAGATATATGATGCTCTTGCAATTGATTACTTAAATACAAATG	0EGEEGGGGGGGEGGGGCGGFGGGGGEGGGGGGGGGGFGGGGGGGGGGGGGGGGGGGGGGGGGGGGGGFGGGGGGGGGGGGGGGGGGGGGGGGGGGGGGGGGGGGGGGGGGGGGGGGGGGGGGGGGGGGGGGGGGGGGGGGGGGGGBBBBA	AS:i:0	XN:i:0	XM:i:0	XO:i:0	XG:i:0	NM:i:0	MD:Z:151	YS:i:0	YT:Z:CP
HISEQ09:337:CA3UFANXX:7:1105:15356:49078	83	VIRSorter_Ga0164292_10000001-circular-cat_2	53690	42	151M	=	53528	-313	AAATACGAGGAGGAAACAATGAAAAGGAAATTTAGTCCATGGGGCTTTATTAAAAAATTCTCAAGGGAGACTTCAGCACTAGCTTTTACCATATCAGGTAGCGTCGTAGTGTTTGCAACTCTGTCTGGAGAAACTAGAAAGATTACGATCA	GGGDGGEGDDEDCGGGEGGCGGEGFFGGGGCGGGGGGGGGF90EEGGGGFFGFGGGGDE:=BGGGGGGGGGGGGGGFGGGGGGGFGGGGGGGGGGGBB<GDDGGGGGFFBEGGGGGGGGGGGGGDDGFGCGGGGGG>GGGGGGGGGBBABB	AS:i:0	XN:i:0	XM:i:0	XO:i:0	XG:i:0	NM:i:0	MD:Z:151	YS:i:0	YT:Z:CP
HISEQ09:337:CA3UFANXX:7:1105:15356:49078	163	VIRSorter_Ga0164292_10000001-circular-cat_2	53528	42	151M	=	53690	313	GGCTCTGGAGGCGGTTCAGGAGGTTCTGGTGGGGGTCCTGGCGATGGCAGCAATACCAACGGTCGCAAGGAAGATGAGAATCCAGACGGCGAAGAAGAGGACACTGAAATAGAAGGTCCAGAAGATCAAGAAGATAACCACTTCACAAGAA	BBBBBEGG1FBGGGGGGG@CCGGGB1FFG1<FDDE<F0EFGDGGGGFGGGG>FGGGGGGGGFFBGGGDGGGGG;0C9C0//;/CE/C6.6E.9CC@CGEGGGGEGGGEEGGGGGGG8EGGGGEGGB/CECCDE/EBEEBDDGGEG6C@EGG	AS:i:0	XN:i:0	XM:i:0	XO:i:0	XG:i:0	NM:i:0	MD:Z:151	YS:i:0	YT:Z:CP
HISEQ09:337:CA3UFANXX:7:1105:3576:51305	99	VIRSorter_Ga0164292_10000001-circular-cat_2	146517	42	151M	=	146604	238	CAAATTTAGACATCAACCTTATAGTCCAATCTTTCCAGGAAAGAATTGGAGCTCTAATAACAGAAGTCGTAGTTAAAGACGCTACAATTAAGCAGCTTACTATGCAACTTCAACAAAGTCAAGACAAATCAGACGGGTTTGATATGCCCGC	BBCBCGGGGGGGGGGGGGGGGGGGGGGGGGGGGGEGDEGGGGGGGGGEGEGGGGGGGGGGGGDGGGGGGGDGGGGGGGGGGGGGGGGGGGGGGGGGGGGGGGGGCFGGGCGGFGGFGGGGGGEGGGGGGGGGGGGGGDGGGGGGGGGGGGD	AS:i:0	XN:i:0	XM:i:0	XO:i:0	XG:i:0	NM:i:0	MD:Z:151	YS:i:0	YT:Z:CP
HISEQ09:337:CA3UFANXX:7:1105:3576:51305	147	VIRSorter_Ga0164292_10000001-circular-cat_2	146604	42	151M	=	146517	-238	TTAAGCAGCTTACTATGCAACTTCAACAAAGTCAAGACAAATCAGACGGGTTTGATATGCCCGCAGAAACTGTAAAGAGAGTAAAATAATGACAAAGAAATCAGTATTACCAGAAGAACTGGCAGAGCAAGTAGAAGAAGCTCTTGTAGCT	#GGGGGGGGEGGFD8@0FCG@;=;GFGGGGF;>GGGGGGGG>GGGGB>GGGGGGGFGGGGGGGGGGGEGGGF>GGGGGGGGGGGGGGGGGGGGGEGGGGGGGGGGGGGGGGGGGGGGGGGGGGGGGGGGGGGGGGGGGGGGGGGGGCCCCC	AS:i:0	XN:i:0	XM:i:0	XO:i:0	XG:i:0	NM:i:0	MD:Z:151	YS:i:0	YT:Z:CP
HISEQ09:337:CA3UFANXX:7:1105:7918:51700	99	VIRSorter_Ga0164292_10000001-circular-cat_2	83508	42	151M	=	83750	393	AGTACTTCAGTTTGACATGATGGGCATTCAGATCCAGCAGAATCTACTTCACCTATAACGAGATATGGTTCATCGTCTTTTGGATCTGGATACTCTTGAAGTCGAGGATCTCCGTTACGAATACCAGGATGAGTAGAGGCCTGCGGAAGAC	CCCCCGGGGGGGEGGGGGFEGGEEGGGGGGGGGGGFGGGGGGFGEGGGGGGGGGEGGGGGGGGGGGGGGGFGECGEEGGGGGGGGGGGGGGGGGCGGGEGGGGBG<GGGGGGF@GGBBGEGGBEGGGEGGGGEEGEGGGGGGGBGDGGGG@	AS:i:0	XN:i:0	XM:i:0	XO:i:0	XG:i:0	NM:i:0	MD:Z:151	YS:i:0	YT:Z:CP
HISEQ09:337:CA3UFANXX:7:1105:7918:51700	147	VIRSorter_Ga0164292_10000001-circular-cat_2	83750	42	151M	=	83508	-393	AGAAGTCCATTCTACTACTTGAGGATCGGGTTCTTTAAGAAAAATATAATCTTCAAATACATCTTCTGGCTTAAGGGTATAAGTATGACCGGCCATTTGCATTTCAATATGATATTGAGTTGCGCCATTATTGACAGATTTTTGCCATCCA	@@GGGEBGBCBGGGGEGGGGGGGGGGGGFGEGGGGGGGGGGGEGGGGGGF@FCGGGGGGGEGGGGGDGCGGFGGCCGGGGGGGGGGGGGGGGGGGGGGGGGGGGGGGFGGFGGGGGGGGGGGGFGGGGDEEGCGGEGGEEGGGGGGBBCCC	AS:i:0	XN:i:0	XM:i:0	XO:i:0	XG:i:0	NM:i:0	MD:Z:151	YS:i:0	YT:Z:CP
HISEQ09:337:CA3UFANXX:7:1105:19317:51787	99	VIRSorter_Ga0164292_10000001-circular-cat_2	158243	42	151M	=	158392	300	TTGGACTTCTCTATCTTATAGCTCAGGTCCTGTGGGGCCTACAGGATCTGCTGCAAGCTTAACATTAGGAACTGTAACCACAGGAGATGCTGGATCTTCAGTTGCAATCACAAACTCTGGCACATCGAGTGCTGCTATTTTTAACTTCACT	BBBBBGGGGGGGGGGGGGGGGGGGGGGGGGGGGGGDGGGGGGGGGGEGGGGGFGGGGGGGGGG>CGGGGGGGGGGGGGGFGFBGGGFGFGGGGGGGEGGGGGGGGGGGGGGGFGGCGGGGFGGGGGGGGGGGGGGGCGGF=GGGGGGG@E@	AS:i:0	XN:i:0	XM:i:0	XO:i:0	XG:i:0	NM:i:0	MD:Z:151	YS:i:0	YT:Z:CP
HISEQ09:337:CA3UFANXX:7:1105:19317:51787	147	VIRSorter_Ga0164292_10000001-circular-cat_2	158392	42	151M	=	158243	-300	CTATTCCTAGGGGCGATACTGGAGCCACAGGGCCTACAGGGCCTACAGGGCCTACTGGAACAGCTGCTACAATCACTGTTGGTACCGTCTCTGCTGGTACGGCAGCAGTGACTAATTCAGGCACAAGTAGTGCAGCAGTTCTTGATTTTAC	BEE=EC.66GGDG<GGDGGGBC0C0CGF=GEGGEEEGEGGGGGGFGGBGGGDGGGGGGGGFGFGGGGGGGDGEGFEGGGGGGGGGGGGGGGGGGGGGGGGGGGGGGGGGGGGGGF@DCGCCEGGGGGGGGGGDGGGGGGGGGGGGGCCBBC	AS:i:0	XN:i:0	XM:i:0	XO:i:0	XG:i:0	NM:i:0	MD:Z:151	YS:i:0	YT:Z:CP
HISEQ09:337:CA3UFANXX:7:1105:8671:52749	99	VIRSorter_Ga0164292_10000001-circular-cat_2	209944	42	151M	=	210028	235	GAGCTGGATATATGGAGAGCTTATGATGCGACTCCAAACTCTTTATATCAAGGAGCAACTCCTGAGATATTAGAAATTAGTGATATATTAAATAGCCCAATTTATTTTAACGAAGAAGGAAATCCAAAGCAAGAGTTTTTTGATCTTGTAG	CBCCCGGGGGGGGGGGGGGGGGGGGGGGGGGGGGGGGGGGGGGGGGGGGGGEGGGFGGGGGGGGGGGGGGGGGGGGGGGGGGGGGGGGGGGGGGGGGGGGGGGGGGGGGGGGGGGGGGGGGGGGGGGGGGGGGGGGGGGGGGGGGGBGGG=	AS:i:0	XN:i:0	XM:i:0	XO:i:0	XG:i:0	NM:i:0	MD:Z:151	YS:i:0	YT:Z:CP
HISEQ09:337:CA3UFANXX:7:1105:8671:52749	147	VIRSorter_Ga0164292_10000001-circular-cat_2	210028	42	151M	=	209944	-235	ATATTAAATAGCCCAATTTATTTTAACGAAGAAGGAAATCCAAAGCAAGAGTTTTTTGATCTTGTAGAAGATTTAAATAAAAGGTTCCCTTCAAACTATGGTTATATAAAATGGGGAGAAGCATACTGGGACTATGCCGGTATACTTTCTG	6GGGGGGGGGGB=@GFCFGGGGGGGGGEGGGGGGGGGGGFGGGGEGGGGGGGGGGGGGGGGGGGGGGGGGGGGFGGGGGGGGGGGGGGGGGGGGGGGGGGGGGGGGGGGGGGGGGGGGGGGGGGGGGGGGGGGGGGGGGGGGGGGGCCCCC	AS:i:0	XN:i:0	XM:i:0	XO:i:0	XG:i:0	NM:i:0	MD:Z:151	YS:i:0	YT:Z:CP
HISEQ09:337:CA3UFANXX:7:1105:3716:53000	83	VIRSorter_Ga0164292_10000001-circular-cat_2	145631	42	151M	=	145592	-190	TTATAAAGGGTTGAACTTAAGTCCTGATAGTAACACACAGTTTCAAAGCTGCTTCATTAGAGGCGATGGCGGTGAAGTTTACCTAAGAGCAGATAACGGAAGTCAGTGGATTAAGTTTGAAAATGGAAGCGTTCAAATTAATGCAGTTGGT	BGGGGGGDGGGGGGGGEGGGGGGGGGGFGGGGGGGGGGGGGGGGGGFGGGGGGGGFGGGGGGGGGGGGGGGGGGGGGGGGGGGEGGGGGGGGGGGGGGGGGGGGGGGGGGFFGGGGGGGGGGGGGGGGGGGGGGGGGGGGGGGGGFCCCCC	AS:i:0	XN:i:0	XM:i:0	XO:i:0	XG:i:0	NM:i:0	MD:Z:151	YS:i:0	YT:Z:CP
HISEQ09:337:CA3UFANXX:7:1105:3716:53000	163	VIRSorter_Ga0164292_10000001-circular-cat_2	145592	42	151M	=	145631	190	AGGTGCACACTTTGGCGTAATGGTTCCTGGTGGAGGTTATTATAAAGGGTTGAACTTAAGTCCTGATAGTAACACACAGTTTCAAAGCTGCTTCATTAGAGGCGATGGCGGTGAAGTTTACCTAAGAGCAGATAACGGAAGTCAGTGGATT	BBCBCGGGGGGGGGGGGGGGGGGGGGGGGGGGGGGGFGGGGGGGGGGGGGGGGGGGGGGGGGGGGGGGGGGGGGGGGGGGGGGGGGGGGGGGEGGGGGGGGGGGGGGGGGG.CGGGEGGGGGGGGGGGGGGGGGGGGGGGGGEGGGGGGGG	AS:i:0	XN:i:0	XM:i:0	XO:i:0	XG:i:0	NM:i:0	MD:Z:151	YS:i:0	YT:Z:CP
HISEQ09:337:CA3UFANXX:7:1105:2137:53700	99	VIRSorter_Ga0164292_10000001-circular-cat_2	113509	42	151M	=	113787	429	ACTCCACCAGGGAATGCAAGTGCTACAAGTCGGCTACGTCCTTCATCACCCAGAGAATACTCAGGATTGATCTTTAGAGTAGAACTACCAGGAAGGGTTCCGGGAACAACCAAATTGTTCTCTTCCAAGTACGAAGATTGAGGAACAGCCA	ABBABFGGGGGGGGGG>FGG1FFG>>1FCGEGGGGDG/F@FGGGEEFCGG0FBGG>1FCGGG>DGDF@BFG1CGGGEG1F:FG:FDGGBGGE0?BBF>EGFGCGGCBCGGGGGGE0C8C@FFEEEGDD/966C.6..6//DGEGBDBGGGG	AS:i:0	XN:i:0	XM:i:0	XO:i:0	XG:i:0	NM:i:0	MD:Z:151	YS:i:0	YT:Z:CP
HISEQ09:337:CA3UFANXX:7:1105:2137:53700	147	VIRSorter_Ga0164292_10000001-circular-cat_2	113787	42	151M	=	113509	-429	GAGCTTGATGTCTCCATCAGCAAAACGCACTAGTCGAACATGGATCTTCCATGTATCGTCTAAGTCATCTCCACCATGGTTGATGTGATTCTTCTCGAAGTACTTACCAGGTACCGCAAAGCAATGTGTCTTCTTGTGGTAGTAGCCACAG	##EGGGGGGGDBBEGD@CC88.D>CC=CF@<GDGF=EGGGGF0GG@>DDGFCGGGFGGGE>GCGCGEGFFFCBGFGGGEFC@F111=1BFGBGGGEGGEGFGG>F@>GDEGAGGGGGGGGGGCGGGDGFGG@GGGGGGGGGGGF>@@BBBB	AS:i:0	XN:i:0	XM:i:0	XO:i:0	XG:i:0	NM:i:0	MD:Z:151	YS:i:0	YT:Z:CP
HISEQ09:337:CA3UFANXX:7:1105:7683:54179	81	VIRSorter_Ga0164292_10000001-circular-cat_2	159271	42	4M1I146M	=	159274	154	ATCTCTTGGGTTGCACTAGGCGACTTGCAAGCTTAATCTTTCTTAATGCACCAAAAATTAGTAGAGCACCAACGGTATCCTCTTTTAATCTCTTTTACTTGATGCGGAAATTCATCTTTAGCTGGAAAACAAATAAACATTCCAGGCTCTG	GGGGGGGGGGGGGGGGGGGGGGGGGGGGGGGGGGGGGGGGFGGGFFGGGGGGGGGGGGGGGGGGGGGGGGGGGGGGGGEGGGGGGGGGGGGGGGGGGGGGGGGGGGGGFFGGGGGGGGGGGGGGGGGGGGGGGGGDFGGGGGGGGFCCCCC	AS:i:-18	XN:i:0	XM:i:2	XO:i:1	XG:i:1	NM:i:3	MD:Z:2A0C146	YS:i:-15	YT:Z:DP
HISEQ09:337:CA3UFANXX:7:1105:7683:54179	161	VIRSorter_Ga0164292_10000001-circular-cat_2	159274	42	151M	=	159271	-154	CTTGGGTTGCACTAGGCGACTTGCAAGCTTAATCTTTCTTAATGCACCAAAAATTAGTAGAGCACCAACGGTATCCTCTTTTAATCTCTTTTACTTGATGCGGAAATTCATCTTTAGCTGGAAAACAAATAAACATTCCAGGCTCTGAGAT	BBBBBGGGGGGGDGGGGGGGDGGGGGGGGGGGGGGGGGGGGGGGGGGGGGGGGGGGGGGGGGGGGGGGGGGGGGGGGGGGGGGGGGGGGGGGGGGGGGGGGGGGGGGGGGGGGGGGGGGGGGGGGGGEGGGGGGGGGGGGGGGGGGGGGG8	AS:i:-15	XN:i:0	XM:i:3	XO:i:0	XG:i:0	NM:i:3	MD:Z:147G0T0T1	YS:i:-18	YT:Z:DP
HISEQ09:337:CA3UFANXX:7:1105:9599:54150	83	VIRSorter_Ga0164292_10000001-circular-cat_2	149901	42	151M	=	149832	-220	AGGAATCATCTGATTCTAATCAGGGCTTAATCATTGAGGTTGCAGCCATACATGAAGGTTTAACACGGAAACTATAATAACTATTCTGCAGAGGCTTTGGAAAAAGCTTTGCAGTCTTGGGTAGAGCCTTACCCCAAGCCAATCATTCTTA	GGGGGGGGGGGGGGGGGGGFGGEFGCF=GGGGGGCGGGGGGGGEGGGGGGGGGGFGGGGGGGGGGGGGGGGGGGGGGGGGGGGGGGGFGGGGGGGGGGGGGGGGGGGGGGGGGGGGGGGGGGFGGGGGGGGGGGGGGGGGGGGGGGBBBBB	AS:i:0	XN:i:0	XM:i:0	XO:i:0	XG:i:0	NM:i:0	MD:Z:151	YS:i:0	YT:Z:CP
HISEQ09:337:CA3UFANXX:7:1105:9599:54150	163	VIRSorter_Ga0164292_10000001-circular-cat_2	149832	42	151M	=	149901	220	TGAGTTTCGATTTTATAGAAAATTTCACAGTTAAACTTCCAGATTTTTCAAAAATGGACTTTTCATTTAAGGAATCATCTGATTCTAATCAGGGCTTAATCATTGAGGTTGCAGCCATACATGAAGGTTTAACACGGAAACTATAATAACT	BBCCBGGGGGGGGGGGGGGGGGGGGGGGGGGGGGGGGGGGGGFGGGGGGGGGGGGGGGGGGGGGGGGGGGGGGGGGGGGGGFGGGGGGGGGGGGGG0FGGGGGGGGGGGGGBGGFGGGGGGEGEGGCFEEGGCGGGGGGGGGGGGGGGGGG	AS:i:0	XN:i:0	XM:i:0	XO:i:0	XG:i:0	NM:i:0	MD:Z:151	YS:i:0	YT:Z:CP
HISEQ09:337:CA3UFANXX:7:1105:9713:55235	99	VIRSorter_Ga0164292_10000001-circular-cat_2	162503	42	151M	=	162540	188	TTGGACTTGGATGAACGGCATTAGGAGTGGCTTAGACGAAAATGGTAATCAAATTGGCCCAAAGCATGATGGGCTAATAAAACTGGCTGAACCAAATCTAGATACTGTAAAAAAATGGTAAATTTATAAAAGAATTTGGTACTATATGTCA	B?AB@E@GGDGGGGGGGGGGGGGGG1FGGGGGGGGGFGGEGGEGGGGGGGGGGGGGGGEEDGGGGGGGDFGGBGGGGGGFGGGGGGGGGGEGGGGD@GEGGGGEGGEGGDEGGGGC=0=FFDG@6CGGGGGCEBG@GG=GGGGGGGGBD@G	AS:i:0	XN:i:0	XM:i:0	XO:i:0	XG:i:0	NM:i:0	MD:Z:151	YS:i:0	YT:Z:CP
HISEQ09:337:CA3UFANXX:7:1105:9713:55235	147	VIRSorter_Ga0164292_10000001-circular-cat_2	162540	42	151M	=	162503	-188	GAAAATGGTAATCAAATTGGCCCAAAGCATGATGGGCTAATAAAACTGGCTGAACCAAATCTAGATACTGTAAAAAAATGGTAAATTTATAAAAGAATTTGGTACTATATGTCATATATGCCCAAAATCCAAAGGAACGGTTATGCTCTTT	#E@BGGGBGGGGEEGEGGGF80@D08@CGGGGGBF0BDF>GGG>GGGGFDC@C:>EGF@FBFBCF>C=1GFC/GGGGGFCGFCGGF1GGGGGGGGEGDGGGGGGGGFFGGF1DCGEGG>GGGGGGGGGGGEGGBGGGDFGGF1GGG@BBBA	AS:i:0	XN:i:0	XM:i:0	XO:i:0	XG:i:0	NM:i:0	MD:Z:151	YS:i:0	YT:Z:CP
HISEQ09:337:CA3UFANXX:7:1105:13212:55589	99	VIRSorter_Ga0164292_10000001-circular-cat_2	75637	42	151M	=	75834	348	GGATTCCAAGTTAATGAAGAAACTTCAGAAAGAGGAATTTCTTCCCAACATTTAAAAAAGGGAACATGCCATTGAATAGGAAGATTAGAAGGAAGGTTTTGCAAGGGATGATTTTGCAACCATGTTAAATTTGCTTTAGTTTCTGGTTTTA	A:3<BGGGGGDDGE>GC>@F1FGG>FBF@CCFFGGGGGGG@GGEBB11F0<@FBFFFCB<FBBD@GGECFF@FGGGGGGGGEGGG1FGGGG>DGGD=0EFEGEFEGGG08>BEFGGGEEEGGGGGGGCG=F=CECGGEEG=DGG@GG/DDG	AS:i:0	XN:i:0	XM:i:0	XO:i:0	XG:i:0	NM:i:0	MD:Z:151	YS:i:0	YT:Z:CP
HISEQ09:337:CA3UFANXX:7:1105:13212:55589	147	VIRSorter_Ga0164292_10000001-circular-cat_2	75834	42	151M	=	75637	-348	TATACCCTCGGTAATGTCAAAGTTAAAACCACTGTTCCAAATCCAATCGTAAGCAGAAGCCATAACTCCAGAAAGATCTTTAGGATATTTTTCAATATCTTCCATACTACTAAAGAAAGGTCTGCACAATGTGCCGTTAGAATAAAAGTTA	##GBGD>9A0<0D00C80@F;00;0BGGBGGEDD<0@>GGFE;=0BGGGFGCEEGGGFGCGE0FE=111F<>GC<1GF1GDE1FFCFFCG>GGCGF1:1FCF>GF1E1=11<1C1GF1GDE11@C=:F@GGDDDC@CGGCDF1GF1B@BBA	AS:i:0	XN:i:0	XM:i:0	XO:i:0	XG:i:0	NM:i:0	MD:Z:151	YS:i:0	YT:Z:CP
HISEQ09:337:CA3UFANXX:7:1105:12683:55753	99	VIRSorter_Ga0164292_10000001-circular-cat_2	78909	42	151M	=	78985	227	AGTAGAAGGCATTTGGTATATAGGTAACATTAAGTCTCCGTAAGTATAGATTCAAAAGATAAGGTATTATTTTGTAATGAATCAAGAAGTGGCAAAGATGACAAATGCAACGAATGTATTTCGTCATGCACTTGTTTTGCAATTGGATATA	BAAABDF@;BG11;EDGFGGGFGGGGGGGGGFGGGGGG@EFDFDFEDG:@DFB@@EDFGBGGGB:DGGG>F@GGGGGGGGGG@><<EF1E:1/1FEGGEEGGFFGGGGC>:EFB00E@0EFFB08CE@>DD@0;D<8FD=CFEFF0CCGC@	AS:i:0	XN:i:0	XM:i:0	XO:i:0	XG:i:0	NM:i:0	MD:Z:151	YS:i:0	YT:Z:CP
HISEQ09:337:CA3UFANXX:7:1105:12683:55753	147	VIRSorter_Ga0164292_10000001-circular-cat_2	78985	42	151M	=	78909	-227	ATGAATCAAGAAGTGGCAAAGATGACAAATGCAACGAATGTATTTCGTCATGCACTTGTTTTGCAATTGGATATATTTTGTGTAAAAAATAAAAATTGTTTAATATATTAAAGTTTTCAGATTCTACAAATAAAACAGAAACGTTATTGAT	EB0EFB0FEGFF090<0@C80F00C0F0C>GGBGE>GGFC@@C>BGF0@GFC;;0BBGC@G>C@EGFC1@CE:?FF<0F<:@EDGFEGGGGGDGCGG@@GBB:CCGEGCC1C1D@GG@@@FEG@EGCGB;CGGGG@DGFGGBG>EGBAA@B	AS:i:0	XN:i:0	XM:i:0	XO:i:0	XG:i:0	NM:i:0	MD:Z:151	YS:i:0	YT:Z:CP
HISEQ09:337:CA3UFANXX:7:1105:2078:56026	83	VIRSorter_Ga0164292_10000001-circular-cat_2	71978	42	151M	=	71888	-241	AAAAGATATCTACCATTAATAGCAACTTTAGAAGAATTTTTACCTAAAGTAGTTATTTGAGAAGCGAAACCGCCATCGTCCATAGAGGATATTCTAGAATCTGCACAAATGATACTGAAACCGTCACCTTGAACTCCAATTATTGTAGTCA	GGGGGGGGGGGGGDGGGEGGGGEGFGGGGGGGGGGGGGGGGGGGGGGGGGGGGGGGGGGGGGGGFGGGGGGGGGGGGGGGGGGGGGGGGGGGGGGGGGGGGGGGGGGGGGGGGGGGGGGGGGGGGGGGGGGGGGGGGGGGGGGGGGCCCCC	AS:i:0	XN:i:0	XM:i:0	XO:i:0	XG:i:0	NM:i:0	MD:Z:151	YS:i:0	YT:Z:CP
HISEQ09:337:CA3UFANXX:7:1105:2078:56026	163	VIRSorter_Ga0164292_10000001-circular-cat_2	71888	42	151M	=	71978	241	AACTTAGAATCTGTTATGCCCGGTGGTGGTATTGGTGGTTGAAAAACATGATGCAGGATATTTATAGCCCTAACATCTCCAGCAGCACCTAAAAGATATCTACCATTAATAGCAACTTTAGAAGAATTTTTACCTAAAGTAGTTATTTGAG	ABBBBGGGGGGGGGGGEGGGGGGGGGGGGGGGGGGGGGGGGGGGGGGGGGGGGGGGGGFGGGGGGGGGGGGGGGGGGGGGGGGGGGGGGGGEGGGGGGGGGGGGGGGGGGGGGGGGGGGGGGGGGGGGGGGGGGGGGGG@GGGE@GGGEG;	AS:i:0	XN:i:0	XM:i:0	XO:i:0	XG:i:0	NM:i:0	MD:Z:151	YS:i:0	YT:Z:CP
HISEQ09:337:CA3UFANXX:7:1105:6044:56875	83	VIRSorter_Ga0164292_10000001-circular-cat_2	131708	42	151M	=	131560	-299	AATTGTAGATTTTAAAAATACAATTATTATTATGACTACAAACCTTGGAAATGATAAAACATCAGAACATTTGCTTTCTGGTGGAGCTGGATTCACTAAAGATGTAAATTATAAAACCGGCACAAAGATAGTTCCAAATAGATCTATCGTT	GGGGEGD=GGE=GGCGGGGGCGGGGGGGGGGGGFCGGGGGGGGGGGGGGGGGGGGGGGGGFGFGGGGGGGGGGGGGGGGGGGGGGGGGGEGGGGGGGGGGGGGGGGGGFGGGGGEGGFGGGGGGGGGGGGGGGGGGGGGGGGGGGGCCCCC	AS:i:0	XN:i:0	XM:i:0	XO:i:0	XG:i:0	NM:i:0	MD:Z:151	YS:i:0	YT:Z:CP
HISEQ09:337:CA3UFANXX:7:1105:6044:56875	163	VIRSorter_Ga0164292_10000001-circular-cat_2	131560	42	151M	=	131708	299	ATGATGAAGGTGGGCAGCTAGTTAATTTAGTTAAAAAATACCCATCAACCGTTGTTCTGTTGGATGAAGTAGAAAAAGCTCATCCAGATTTATGGAATACTTTTTTAAGAGTTTTTGATGATGGAGTATTAACTGACGGTAAAGGCGAAAT	BCBBBGGGGGGGGGGGGGGGGDGGGGGGGGGEGGGGGGGGGGGGGGFGGFGGGGGGGGGGGGGEGGGGGGGGGGGGGGGGGGGGGGGGFGGGGGGGGGGGGGGGGGGGGGGEDFGGGGGGCGGGGGGGGGGGGGGGGDGGGGGGGGGDDGE	AS:i:0	XN:i:0	XM:i:0	XO:i:0	XG:i:0	NM:i:0	MD:Z:151	YS:i:0	YT:Z:CP
HISEQ09:337:CA3UFANXX:7:1105:20962:57591	83	VIRSorter_Ga0164292_10000001-circular-cat_2	164765	42	115M	=	164599	-281	ACAATTGTGTATTTTTAGTACTTCATAAAAACACATTAATAAATGGTAATGAAAAAGTTTTAGACAAAATTAAAAACGAAGAATTAATATCTCCTATAAACGATAGGGAAAGAAT	:>DC=00E>0:DED<::00:1@@:1D@B1>@@E1@1GGGGEF@E11@GGGFGGGF:1GGGG>CDGF1GGGGF=0=>0F:=1GGGGGGGDFFCFGGGEF=;GGFGGGDGGG@BB@B	AS:i:-9	XN:i:0	XM:i:3	XO:i:0	XG:i:0	NM:i:3	MD:Z:5G3G8A96	YS:i:0	YT:Z:CP
HISEQ09:337:CA3UFANXX:7:1105:20962:57591	163	VIRSorter_Ga0164292_10000001-circular-cat_2	164599	42	113M	=	164765	281	ATGGAATGGCCATGTGAAGATATTCTTGGTTTTGAATACTGGACAAGGTCTTATGGCCCGGGGCAATACATAGATCTTCATGTGGATGAAGATACTTTTTTGTATAAAAAAAA	BBBBBC1;ED1FFDD>@CG1F>F1FEGG@F@CFFBF1111:F1EFGB0<EDCEE11==F<BC/9/BDFFEGGGG>GDGFB0=>>000<:0CGDG>0E;E8.;<80@GGGGFDG	AS:i:0	XN:i:0	XM:i:0	XO:i:0	XG:i:0	NM:i:0	MD:Z:113	YS:i:-9	YT:Z:CP
HISEQ09:337:CA3UFANXX:7:1105:1902:57856	99	VIRSorter_Ga0164292_10000001-circular-cat_2	11325	42	151M	=	11490	316	AGAAACAGTTTCCTTGTACGAGGATGGAAAATTACTATTATCGTCAGCCTATACAATTACTGGAATATACCTTTCCGTAGCTAGTAGGAAGCCTAATTCAATATATGTTTGTAATTATCAGCCAATTAATGAGGCTACAAGCAAAGAAATA	CCCCCGGGGGGGGGCGGGEFGGEDGGGGEEGGGGGGGGGGGGGGGGGGGGGGGGGGGGGGGGGGGFCEGGGGGG@GGGGGGGGGGGGGGEGGGGEGGGCGGG@FGGGDGGGGGGE0FGGGDGGGG>CG=@CG@0F=FGGG=FGGEDGGCCC	AS:i:0	XN:i:0	XM:i:0	XO:i:0	XG:i:0	NM:i:0	MD:Z:151	YS:i:0	YT:Z:CP
HISEQ09:337:CA3UFANXX:7:1105:1902:57856	147	VIRSorter_Ga0164292_10000001-circular-cat_2	11490	42	151M	=	11325	-316	GAACCTTTCTTCTCCGGTTCTTTCAACCTATTCATCAGAGGGTAAAAATGGAGAAAGATTTACTAGTTTAAACTATGATAACTCAGCAACCTTGTCTCAAACGCCATACATAGACAGATCTAAATTCTCTAACGCATCCTATAGCTCATAT	###GGB.C.GGGGDGGGGECGGGGGGGGGGGGEGGGGGGGEGGGGGGGGGGGGGGGGGGGGGFGGGGGGGGGGGF@GFGFFGGFCGGGGGGEFGGGGGGGGGGGGGGGGGGGGGGGGGGGGGGGGGGGGGGGGGGGGGGGGGGGGGCCBCC	AS:i:0	XN:i:0	XM:i:0	XO:i:0	XG:i:0	NM:i:0	MD:Z:151	YS:i:0	YT:Z:CP
HISEQ09:337:CA3UFANXX:7:1105:6670:58685	99	VIRSorter_Ga0164292_10000001-circular-cat_2	106109	42	151M	=	106219	261	CTATGAGGTTGTTGATGTTAATAAGATATATAAAGATATATAGCTACAGGTGTTAAATGTAGATGATATCAGAAATATCTAAAGTTTTTCAGATACCATCATTACAAGTCATATATATTATATAGTATTAAAAACCTCAAAGGTGTATAAA	CCCCCGGGGGGGGGGGGGGGGGGGGGGGGGGGGGGGGGGGGGFGGGGGGGGGGFGGGGGGGGGGGGGGGGGGGGGGGGGGGGGGGGGGGGGGGCG@>FEGGGGGGGGGGGGGGCGGFGGGGGGGCGGGGGGGGGGGGGGGGGGEG@EGGEG	AS:i:0	XN:i:0	XM:i:0	XO:i:0	XG:i:0	NM:i:0	MD:Z:151	YS:i:0	YT:Z:CP
HISEQ09:337:CA3UFANXX:7:1105:6670:58685	147	VIRSorter_Ga0164292_10000001-circular-cat_2	106219	42	151M	=	106109	-261	ATATATATTATATAGTATTAAAAACCTCAAAGGTGTATAAAATAGGAGGTTTAACAAAAAATACGATTTAGAAGACAATTCCCTTAGCTTCGCACAAGGCTGGAAGAGACTGAGACATGTTACTAAAAGCTTGAGACAGAGTGTCAAATCC	BGGGGGBDGGGGGGGGGGGGGGGFGGEGGGGGGGGGGGGGGGGGGGGGGGGGGGGGGGGGGGGGGGGGGGGGGGGGGGGGGGGGGGGGGEGGGGGGGGGGGGGGGGGGGGGGGGGGGGGGGGGGGEGGGGGGGCGGGGGGGGGGGGBBCCB	AS:i:0	XN:i:0	XM:i:0	XO:i:0	XG:i:0	NM:i:0	MD:Z:151	YS:i:0	YT:Z:CP
HISEQ09:337:CA3UFANXX:7:1105:16055:59123	83	VIRSorter_Ga0164292_10000001-circular-cat_2	143513	42	151M	=	143497	-167	GTTTAATTATTACACTACATCAGGACTAACAACGTCCATCAAGCCCCCTATAAGAAGATCAATATCTTTTCCAGCCCTAGCTGACAATTTGAAGATAAATGATTGGATTCATGCCCCATTGGATGAGTTGAATATAGGTCAAGTTTTTTCT	GGGGEGGGGGGGGGEGGGGGGGGGGGGE@GGGGGGGGGGGGGGGGGGGGGGGGGGGGGGGGGGGGGGGGGGGGGGFGGGGGGGGGGGGGGGGGGGGGCGGGGGGGGGGGGGGGGGGGGGGGGGGGGGGGGGGGGGGGGGGGGGGGGCCCCC	AS:i:0	XN:i:0	XM:i:0	XO:i:0	XG:i:0	NM:i:0	MD:Z:151	YS:i:0	YT:Z:CP
HISEQ09:337:CA3UFANXX:7:1105:16055:59123	163	VIRSorter_Ga0164292_10000001-circular-cat_2	143497	42	151M	=	143513	167	CTGTAACTATGCCTTGGTTTAATTATTACACTACATCAGGACTAACAACGTCCATCAAGCCCCCTATAAGAAGATCAATATCTTTTCCAGCCCTAGCTGACAATTTGAAGATAAATGATTGGATTCATGCCCCATTGGATGAGTTGAATAT	BBBBBGGGGGGFGGGGGCFGGGGGGGGGGGGGGGGGGGGGGGGGGGGGGGGGGGGGGGGEGGGGGGGGGGGGGGGGGGGGGGGGGGFGGGGGGGGGGGGGGGGGGGGGCGGGGGGGGFGGGGGGGGGGGFGGGG=FFGGGGGGDGGGEEG#	AS:i:0	XN:i:0	XM:i:0	XO:i:0	XG:i:0	NM:i:0	MD:Z:151	YS:i:0	YT:Z:CP
HISEQ09:337:CA3UFANXX:7:1105:11241:60419	99	VIRSorter_Ga0164292_10000001-circular-cat_2	129170	42	151M	=	129271	252	GTCTGGACATGGTTCTATGTCAAATTTGTTTGGCTGCATCTTTGATCTTGTTTTTTATCTCATTAAACAGTTCTGTATTGTCACGCAAGTTTGTTATTGCGTTTTCTCTACCTTGTGCAAAAAGTTCACCTTCTTGATAAATCCACGCACC	BBCBCGGGGGFGGGGGGGFGFGGGGGGGGGGGGGGGGGGGGGGGGGGGGGGFGGGGGGGGGGEGGEGGGGGGGGGGGGGGGGGGGGGBGGGGGGGGGG@FGGGGGGGGGCGFGGGFDDGEGGBGGGGGFEGGGGGGGGCGCEGDEDCGCC8	AS:i:0	XN:i:0	XM:i:0	XO:i:0	XG:i:0	NM:i:0	MD:Z:151	YS:i:0	YT:Z:CP
HISEQ09:337:CA3UFANXX:7:1105:11241:60419	147	VIRSorter_Ga0164292_10000001-circular-cat_2	129271	42	151M	=	129170	-252	TTTTCTCTACCTTGTGCAAAAAGTTCACCTTCTTGATAAATCCACGCACCTTTTTGCGTAAAGATTCCTTGGTCCACTGCCACATCAAAAACACATCCATGTTCGTCTATTCCTTTTCCGTAAAATATATTAAATTCTGTTATCTTCATAG	GEEGEGGEGEEGGGGGGGGGBGGEGGGGGEGGGGGGGGCFCGGGGGCGGGGGGGGGDGGGGGGGGGGGGGGGGGGGGGFGGGGGGGGGGGGGGGGGGGGGGGGGGGGGGGGGGGGGGGGEGGGGGGGGGGGGGGGGGGGGGGGGGGCCBCC	AS:i:0	XN:i:0	XM:i:0	XO:i:0	XG:i:0	NM:i:0	MD:Z:151	YS:i:0	YT:Z:CP
HISEQ09:337:CA3UFANXX:7:1105:9861:61162	83	VIRSorter_Ga0164292_10000001-circular-cat_2	29365	42	151M	=	29309	-207	AGATAAAGTACTTGAAAGACTATCTACTCAAGTAGATAAGATAGTATTTACTGATGATTGTTCAGAAGATAATACAGTACAGATTGCTTCTAAGTACGCAGAGGTTTTTAGTAGTAGTGAAACAATGTTCGAAAAGCATGAGGGTCACCTT	=FGFF=GGGGGCGFGD@DC0GGCGGGCDCFFB0E0F0GGGGGEGGF0GEGGGGGGGGGCF>GGGGGGFGGGGGGFGGGGGGGGGCEGGGGGGGGGFBGGFDBGGGGGGGGGGGGGEGGGGGGGGGGGGGGGGGEGGGGFGGGGGDEBBCBB	AS:i:0	XN:i:0	XM:i:0	XO:i:0	XG:i:0	NM:i:0	MD:Z:151	YS:i:0	YT:Z:CP
HISEQ09:337:CA3UFANXX:7:1105:9861:61162	163	VIRSorter_Ga0164292_10000001-circular-cat_2	29309	42	151M	=	29365	207	AGAGGAAAAATGTTAATAGCACAAATGGTCGGAAAAAATGAATCGGGAAGATTCTTAGATAAAGTACTTGAAAGACTATCTACTCAAGTAGATAAGATAGTATTTACTGATGATTGTTCAGAAGATAATACAGTACAGATTGCTTCTAAGT	@@BBBB@GGGGGDD@EGF1@@FGGGGGG:FCGGGAGGGFGDFCB<9C<EGDFEEGGGGGGGGGGGEGGGGGGGGGGGEGGGBFDGGEGGGCGGGEGDGDFFGGGGGGGGGCGGG@08DFGGG@FGGGEC@FGG@FE@DFCGGGE.@GGGG@	AS:i:0	XN:i:0	XM:i:0	XO:i:0	XG:i:0	NM:i:0	MD:Z:151	YS:i:0	YT:Z:CP
HISEQ09:337:CA3UFANXX:7:1105:17073:61249	99	VIRSorter_Ga0164292_10000001-circular-cat_2	190965	42	151M	=	191217	403	GTTATCGAAAACCTTAGAACGCTAAACCCTGTAACTAGAGGAATGCAATACAAAGTGTACACATCAGGATCTGGCGAAGATGCAGAAAGATTAAGATCTATGGTTGGCGGTGTTACAGATGGTGAAGTTAACAGTACTATGTATAGTAGCC	CBCBCGGGGGGGBGGF>FGGGGGGGGGGGGGGGGFGGGGGGEGGGEGGGGGGGGGGGCFBFGGFGGGGGGGGGGFGGGGGGGGGGGGGGGFGGGGCFEDEFGGGG.CFDGAGGFFGGGGGGGGGGGGGGGGGGGGGGE=DGGGEGGEGGGG	AS:i:0	XN:i:0	XM:i:0	XO:i:0	XG:i:0	NM:i:0	MD:Z:151	YS:i:0	YT:Z:CP
HISEQ09:337:CA3UFANXX:7:1105:17073:61249	147	VIRSorter_Ga0164292_10000001-circular-cat_2	191217	42	151M	=	190965	-403	GACGCTGCAACTAAAAAGCCAGATGGAAATAGAAAAACTTTAACTGGTAATAAGTACGCAGCTAAAATAGCTTCTGGGGCAGGAAAATCAGCTTCACATAATGTTGAGAATAAAAATAATATAGAAGCTGAAGGAAAAACTAGCCCAGCAA	6>>GC@0CEF@GFEGGGD=CGFFCFCGGEGGFGGEFGGGFDGFEGGGEFGF>GGGGGGEGE>GCGGGF>GFG>GGGFEFGGFGGGGGEFCDEGGGGGGGGFEEFGGGEGGGGGGEGGGGGGGGGGGGCGGGGGGEGEGFGGGGGFGCCBCC	AS:i:0	XN:i:0	XM:i:0	XO:i:0	XG:i:0	NM:i:0	MD:Z:151	YS:i:0	YT:Z:CP
HISEQ09:337:CA3UFANXX:7:1105:6652:62823	83	VIRSorter_Ga0164292_10000001-circular-cat_2	116689	42	151M	=	116622	-218	AAGGATGCCTTGATGTGAACGTGTCATACTGGTAATCATCCAGTCCATGGGTACGACATTCATCGCATTGTTTGTAACCGCTGTATTCCCAACGACGGTTGCTTTTCTTTTTGTTGTATGACATTTCTGTCTCCTTTTTGTTGTTGTTGTT	GGEGGGGEGGGGGGGGGGGGGGGGGGE@GDBGBGGGEGGGGGGEFGGGGGGGGGGEGGGGGEFACFEGGGGGGEGGF>GGGGD>EGFCB>GEE/BECDEFBGGGGGBGGGGGGGGGCGGGGGGGGGGGGEGGGGGGGGGGGGGGEGCCBBC	AS:i:0	XN:i:0	XM:i:0	XO:i:0	XG:i:0	NM:i:0	MD:Z:151	YS:i:0	YT:Z:CP
HISEQ09:337:CA3UFANXX:7:1105:6652:62823	163	VIRSorter_Ga0164292_10000001-circular-cat_2	116622	42	151M	=	116689	218	GTTGGCTGACCTTTTCTGTCATGCATATAGATGAACTGATGACACGCCCGGCACAAAACCATCTTATAAGGATGCCTTGATGTGAACGTGTCATACTGGTAATCATCCAGTCCATGGGTACGACATTCATCGCATTGTTTGTAACCGCTGT	BBBBBGGGGGGFGGGGGEGGGGGGGGGGGGEFGGGGGGGGGGGGG<GGGGGGGGEGGGGDGGGGGEGGEFC>BGGGGGFGGGGDCDGEGGGGEDGGGGGGEGGEGGG>0D;FGGG>@FCF@B>.CGGGGC==>.>.C8CD@DGGB@DGD:B	AS:i:0	XN:i:0	XM:i:0	XO:i:0	XG:i:0	NM:i:0	MD:Z:151	YS:i:0	YT:Z:CP
HISEQ09:337:CA3UFANXX:7:1105:15199:62984	99	VIRSorter_Ga0164292_10000001-circular-cat_2	146186	42	151M	=	146329	294	CTTTAAAAATGCACACAAAAAAATTCCAAGAGAAGATGACAACGGTAACTACTTGCGTGATGAAAATGAAAATATGATTTGCGATACTATTCCCGGCAAGCGCAGACACTATGGCTTAATTGCTCAAGAGGTTCGTCAAGTTATTTCAGAT	CCCCCGGGGGGGGGGGGGGGGGGGGGGGGGGGGGGGGGGGGGGGGGGGGGGGGGGEG<EGGGGGGGGEGGGGGGEDGGGGGGGGGGGGGGGGGGGGGGGGGGGGGGGGGGGGGGEGGGGEGGGGGGGGGGGEGG>CCGGGGGGGGGGGGGG	AS:i:0	XN:i:0	XM:i:0	XO:i:0	XG:i:0	NM:i:0	MD:Z:151	YS:i:0	YT:Z:CP
HISEQ09:337:CA3UFANXX:7:1105:15199:62984	147	VIRSorter_Ga0164292_10000001-circular-cat_2	146329	42	151M	=	146186	-294	TTTCAGATCTTGGCAAGACTTCTATGGATTTTTCTGGATGGGGGCAACATGATCCAGATGATCCTGAATCAGAACAAACGCTGTCATATTTGGCGTTTATATCTCCTGCTATTAAGGCTATTCAAGAACTTTCTGCAAAAGTTGATGAATT	E@GGGBGGGGGGGGGGGGGGGGGGGGGGGDGGGGGGFGGGGGGEGGGGGGGGGGGGGGGGGGGGGGGGEGGGGGGGGGGGGGGGGGGGGGGGGGGGGGGGGGGGGGGGGGGGGGGGGGGGFFGCGGGGGGGGGGGGGGGGGGGGGG@BBBA	AS:i:0	XN:i:0	XM:i:0	XO:i:0	XG:i:0	NM:i:0	MD:Z:151	YS:i:0	YT:Z:CP
HISEQ09:337:CA3UFANXX:7:1105:6543:63228	99	VIRSorter_Ga0164292_10000001-circular-cat_2	133365	42	151M	=	133493	279	GCAAATAATAAAAATGGTTTCATGAAAGAGTTTGAGTCTTTAAGACCAGACCTTTTTTTTCCAGATCATTGGAATGAAGAGCAAGTAAATAAAGCTATAGAGTTGGTTCGACCACAAAAAACAAGAACAGCAATGTTCTCATCTATCCCAA	CCCCCGGGGGGGGGGGGGGGGGGGGGGGGGGGGGGGGGGGGGGGGGGGGGGGGGGGGGGGGGGGGGCGGGCGGGGGGGGGGEGGGGGGGGGGEGEDFGGGGGGDGGBFFDGGGGGGGGGGGGGGEGG.D@EGGGG@DDGGEGGGGGGG/CE	AS:i:0	XN:i:0	XM:i:0	XO:i:0	XG:i:0	NM:i:0	MD:Z:151	YS:i:0	YT:Z:CP
HISEQ09:337:CA3UFANXX:7:1105:6543:63228	147	VIRSorter_Ga0164292_10000001-circular-cat_2	133493	42	151M	=	133365	-279	AGCAATGTTCTCATCTATCCCAATGAATTGCGAAGCAGAGAAATGCGTATACGCTTCAACTTGTCCTTTATTAAAAGAAAATGTTGCTCCAAAGAATAACCCATGTCCAATAGAGATGTCAATGGTTTCTCAATTTACTACTGAATATCTT	GGGGGGGGGGGGGGGGGGFGGGGGGGGGGFGGGGGGGGGGGGGGGGGGGGGGGGGGGGGGGGGGGGGGGEGGGGGGGGGGGGGGGGGGGGGFGGGGGGGGGGGGGGGGGGGGGGGGGGGGGGGGGGGGGGGEGGGGGGGGGGGGGGBCBCB	AS:i:0	XN:i:0	XM:i:0	XO:i:0	XG:i:0	NM:i:0	MD:Z:151	YS:i:0	YT:Z:CP
HISEQ09:337:CA3UFANXX:7:1105:10933:63631	83	VIRSorter_Ga0164292_10000001-circular-cat_2	11228	42	151M	=	11162	-217	ATCCAATTATGCCCTATACTGAAAAAGAGATAAAAGCAGAATTGATGATATTTAATCCATCGGATCAAAAAGCTAAATTTAGGTTTGCACCAAAACAAGAAACAGTTTCCTTGTACGAGGATGGAAAATTACTATTATCGTCAGCCTATAC	DGGEGGGGGGGFGGGGGGGFDGGGGGEGGGGGGGGGGGGGGGGGGGGGGGGGGGGGDGGGGGEGGGGGGGGGGGGGGGGGGGGGGGGGGFGGGGGGGGGGGFGGGGGGGGGGGGGGGGGGGGGGGGGGGGGGGGGGGGGGGGGGGGCCCCC	AS:i:0	XN:i:0	XM:i:0	XO:i:0	XG:i:0	NM:i:0	MD:Z:151	YS:i:0	YT:Z:CP
HISEQ09:337:CA3UFANXX:7:1105:10933:63631	163	VIRSorter_Ga0164292_10000001-circular-cat_2	11162	42	151M	=	11228	217	CCGATCCAACATCTGTAGAATTTAGTGTCACAGTAAAGGATAATCCAGTTACAGAATCAGACTGGCATCCAATTATGCCCTATACTGAAAAAGAGATAAAAGCAGAATTGATGATATTTAATCCATCGGATCAAAAAGCTAAATTTAGGTT	BCCCBGGGGGGGGGGGGGGGGGGGGGGGGGGGGGGGGGGGGGGGGGGGGGGGGGGGGGGGGGGGGGGGGGGGGGGGGGGGGGGGGGGGGGGGGGGGGGGGGGGGGGGGGGGGGGGGGGGGGGG0FGGGGGGGGGGGGGEGGGGGGGB@CBG	AS:i:0	XN:i:0	XM:i:0	XO:i:0	XG:i:0	NM:i:0	MD:Z:151	YS:i:0	YT:Z:CP
HISEQ09:337:CA3UFANXX:7:1105:4432:65179	99	VIRSorter_Ga0164292_10000001-circular-cat_2	170828	42	151M	=	171073	396	GATTTGCAGATTACAAACAGAAATACTCCAAGAAGTAATATAACAAGATCTAACGCAACAACCTGGTGCCAAATAGCAGCAGCTTTAAGGAAAGAACTTCTGTCAAAGAGAACTGGCATAAGAGGCGTACAGCCAAAGGGAACGCCTAGAA	CCCCCGGGCGGGGGGGGGGFGGGGGGGGGGGEEFGFGGEGGGGGGGGGEGGGGEGGGGGGGGGGBFGGGGGGGGGGGGGGGGGGGGGGGGGFGGEGEGDGGGGGGGGGGGGGGGGGGGGFGGGGCGAFGGGG/DGGGGG<DGEGGGGGGGG	AS:i:0	XN:i:0	XM:i:0	XO:i:0	XG:i:0	NM:i:0	MD:Z:151	YS:i:0	YT:Z:CP
HISEQ09:337:CA3UFANXX:7:1105:4432:65179	147	VIRSorter_Ga0164292_10000001-circular-cat_2	171073	42	151M	=	170828	-396	CAGACAAGGTACAAGCGCCCAATCTGGCGTAGACGACCCCATGCCAAGCAGGGGCATAAAGAGATATGATTAATGCTAAAAATATCATTAAAAAGATATTAAGAGAATGGGGTCATGATATACTTTATCAAAGAAGAATATCTGACGATTT	EGGGGGGGGGGGGC:DGBGGGGGGFGGGGGGGGGGGGGBGGGGGGGGGGGBF@EGGGGGGGGGGGGGGGEGGGGGGGGGGGGGGGGGGFGGGGGGGGGGGGGFGGGGGGGGGGGGGGGGGGGGGGGGGGGGGGGGGGGCGGGGGGGBBBCB	AS:i:0	XN:i:0	XM:i:0	XO:i:0	XG:i:0	NM:i:0	MD:Z:151	YS:i:0	YT:Z:CP
HISEQ09:337:CA3UFANXX:7:1105:16169:65054	99	VIRSorter_Ga0164292_10000001-circular-cat_2	122895	42	151M	=	123123	379	GTAAAGAGTTCCCCAAAAATGAAATGACGTTAATCATTCCAATGATTGCAAGAACCAAGACAACAAGTGCCATGATTCTCCTGTACCAGTAGATGCTCATCACATCTCCTTTCAGTTTTGCCCACACGGTTATGCAGGACTTGGTGGTCGT	CCCCCGGGGGGGGGGGGGGGGGGGGGFGGGGGGGGGGGGGGGGGGGGGGGGFGGGGGGGGGGGGGGGGGGGGGGGGGGGGGGGGGGGGEGGFG>FGGGGGGGGGGGEGGGGFGGEEGGGGGGGGGBGGDBFGG=GG00:FEDGGGGBCGGC	AS:i:0	XN:i:0	XM:i:0	XO:i:0	XG:i:0	NM:i:0	MD:Z:151	YS:i:0	YT:Z:CP
HISEQ09:337:CA3UFANXX:7:1105:16169:65054	147	VIRSorter_Ga0164292_10000001-circular-cat_2	123123	42	151M	=	122895	-379	CACTACTGCCCCGTACTAATTACAGATCCTGCCTGGTATTCAAATACTCTTTAAGCTGTTTAAGCTTCAAGTGCATTTCTTCCTTGCATTCATCTATATTTAGGTGATGGTTCTCATCGTGCATATACATGACTGACTGTTGCCATTCACA	BGGGGGGGGGGGGGGGGGGGGGGGGGGGGGGGGGGGGGGGGFGGGGGGGGGGGGGGGGGGGGGGFGGGGFGGGGGEGGGGGGGGGGGGGGGGGGGGGGGGGGGGGGGGGGGGGGGGGGGGGGGGGGGGGGGGGGGGGGGGGGGGGGCCCCC	AS:i:0	XN:i:0	XM:i:0	XO:i:0	XG:i:0	NM:i:0	MD:Z:151	YS:i:0	YT:Z:CP
HISEQ09:337:CA3UFANXX:7:1105:1112:65505	83	VIRSorter_Ga0164292_10000001-circular-cat_2	176214	42	151M	=	175958	-407	AGCTGGGAGAACTACAAACAATATCATATTCAATCCATAGAGAGAACTCTCCAATAAGAACTGTAGGCCATGTTAATCCAAGGGGATTTGTTAAAGGTGGCAGAACTATAGCTGGTTCATTGATATTTACTGTATTCAACGAGTATGCCTT	F90880:GFGGC;GFFD<F@@>F>EDCCGEGGGGGGFC0E00GGGFGGGGGGGGGGGGGGGGGGGGGGGGGGGGGGGGGGF01GCGGGGGGGGGGGGD@EGGGGGGGGGGGGGGFGGGGGGG@GGGGGGGGGGGGGGGGGGGGGGFCBBBB	AS:i:0	XN:i:0	XM:i:0	XO:i:0	XG:i:0	NM:i:0	MD:Z:151	YS:i:0	YT:Z:CP
HISEQ09:337:CA3UFANXX:7:1105:1112:65505	163	VIRSorter_Ga0164292_10000001-circular-cat_2	175958	42	151M	=	176214	407	ACCTTAATAGTCCTAAAGACTAATTATAGATATGGGGACTGGATTAAACTCTGGTCCCCTTATTTATTTATAAAGGAATAATCAATGACTGGTGTATGGAAATACGATCAACAATCTATAAGTAAGCATAGACAGCAGCAAGGTCTCCCAG	B@BBBFFGGGGGFGFGGGGFGGGGGGGGGGGGFGGGGGGGGGG1CDGGGGGGGGGGEBFDG1FGEGGGGG1FDGGEGGGCFEGGFFGGGCF@GGDFGGGGGECGGGGGGGGGGGGG@FGGEGGGG0@DGGGGF=D0FFDFGGE0C=F@BG@	AS:i:0	XN:i:0	XM:i:0	XO:i:0	XG:i:0	NM:i:0	MD:Z:151	YS:i:0	YT:Z:CP
HISEQ09:337:CA3UFANXX:7:1105:17029:65740	83	VIRSorter_Ga0164292_10000001-circular-cat_2	180405	42	151M	=	180342	-214	TAGATTCAATCCCAGCATTGAGGGGAACGACATTAGGTGCTAAGAGTTTTAGAACAAGGTTTAGAACTGCAAAAACTGCTTATGATGTATTGGATGGAGCAATATCTTATGATGAAGCACTTCGTAAAGTCAGTGGATCAGTAAGCGGAAC	#GBGEGEFC8.0CGGGGGGGGGGBGGF@CFEFFFF>8C>GGGGGGCGGGGGGGGGGGGFFFGGGGEGGFGG>GGGGGGGFGGGGGGGGGGGGGF>GGGGGGGGGGGGGGGGGGGGGGGFGGFGGGGGGGGGGGGGGGGGGGGGGGFBB@B@	AS:i:0	XN:i:0	XM:i:0	XO:i:0	XG:i:0	NM:i:0	MD:Z:151	YS:i:0	YT:Z:CP
HISEQ09:337:CA3UFANXX:7:1105:17029:65740	163	VIRSorter_Ga0164292_10000001-circular-cat_2	180342	42	151M	=	180405	214	TATTTGGTCATGAAGTAAAAAATCCTTTAGACATAGAAAATAATCAAATTTTTCAAGGAGCAATAGATTCAATCCCAGCATTGAGGGGAACGACATTAGGTGCTAAGAGTTTTAGAACAAGGTTTAGAACTGCAAAAACTGCTTATGATGT	CBCCBGGGG>CCGGGGGGGGE>FGEGGGGGGGGGGGGGEGGGGGGGGGGGFGGGGGG>@DFFG@DGGGGEF@FGDFCFGGF>BFDE>BGGGGGGGGGGGGFCGGGGGGG00F0@FGGGGGGGGGEGGGGGEGFGFGGGGGGGGGGGGGGGE	AS:i:0	XN:i:0	XM:i:0	XO:i:0	XG:i:0	NM:i:0	MD:Z:151	YS:i:0	YT:Z:CP
HISEQ09:337:CA3UFANXX:7:1105:16029:66268	83	VIRSorter_Ga0164292_10000001-circular-cat_2	59346	42	151M	=	59029	-468	GGTGGCCCTGGTGGCCCTGCCGGTCCTACGGGACCCACTGGACCCACTGGTCCTGAATCTGGAACTGCTTCGGCTCTTGTAAACGGTGGAGCTTCCATGACATGGAACGGCAGTTGGTGGAATGTCTACGGTGAGGTAGATTTCCAGGGGC	BGGGBGBGEGGGBGAAGGDGGGGBGGGGGFFGGGFFGGG=GCGGGGGGG>DGGGGGGGEGGEGGGCFGDGGGGGFGGGGGEFEGGGGGGGGGGGGGGGGGGGGFGGGGGGGGGGGGGGGGGGGGGGGGGGGGGGGGGGGGGGGGEFCCCBB	AS:i:0	XN:i:0	XM:i:0	XO:i:0	XG:i:0	NM:i:0	MD:Z:151	YS:i:0	YT:Z:CP
HISEQ09:337:CA3UFANXX:7:1105:16029:66268	163	VIRSorter_Ga0164292_10000001-circular-cat_2	59029	42	151M	=	59346	468	TAACTAGCTTAACAGCAGCAACCCCAAACTTTACTGGTCCAGCTACATTAAACGGAAATTCTATATTGACAACGGATCTGACCTCGGTCCCAACTGCAGGCAGTGCTACATCATCAGATTTTGTAACTGTAGTTACAACTGGCGGACTTTT	BCCBBGGGGGGFGGGGGGGGGGGGGGGGGGGGGGGGGFGGGGGGGGGGGGGGGGGGGGEGGGGCGGGGGGGGGGGGGGGGGGGFGGG>GGEGGGGGGGGGGGGGGGCFFGGGGGGG=FGGGGGFG@GGGGGEGGGGGGGGGGGGDGGGGGG	AS:i:0	XN:i:0	XM:i:0	XO:i:0	XG:i:0	NM:i:0	MD:Z:151	YS:i:0	YT:Z:CP
HISEQ09:337:CA3UFANXX:7:1105:10623:66597	83	VIRSorter_Ga0164292_10000001-circular-cat_2	22964	42	151M	=	22816	-299	TTAAAGCTCCCTTGATGGTTGCTCGCCAGCATTGGAAGTATGTTGTCGGATCAGACCATACTATGGATTCTTGGAACGAATCTTCAAGAAGATATATAACTATGGATCCTGAGTTTTATATTCCAAAAGTTGAAGAATGGAGACTGGCTCC	GGEC<AGGGGGGGGGGGGGGGDD>CGGGEGGEGGGEGGGGGGGGGGGGGGGGGGGBGGFCGGGGGGGGGGGGGGGGGGGFGGGGGGGGGGGGGGGGGGGGGGGGGGGGGGGGGGGGGGGGGGGGGGGGGGGGGGGGGGGGGGGGGGCCCCC	AS:i:0	XN:i:0	XM:i:0	XO:i:0	XG:i:0	NM:i:0	MD:Z:151	YS:i:0	YT:Z:CP
HISEQ09:337:CA3UFANXX:7:1105:10623:66597	163	VIRSorter_Ga0164292_10000001-circular-cat_2	22816	42	151M	=	22964	299	GGTAGTGACCTATCTGTGGTAAATGCTGCTAGAGCATCTTTTGCTAAAGAGTCACATGAGCTGTCAAAAAGCGATGCAAGACTTATAGACTTTTTAGCTAGAGAAAATCATATGTCTCCATTTAGACATGCATTTGTCACACTAGAATTTA	CCCCBGGGGGGGGGGGGGGGGGGGGGGGGGGGGGGGGGGGGGGEGGGGGGGGGGGGGGGGGGGGGGGGGGGGGGGGGGFGGGGGGGGGGGGGGGGGGGGGGGGGGGGGGGGGGGDGGGGGFEGGGGGGGGGGGGGGGGEDGDFGGGGGGGG	AS:i:0	XN:i:0	XM:i:0	XO:i:0	XG:i:0	NM:i:0	MD:Z:151	YS:i:0	YT:Z:CP
HISEQ09:337:CA3UFANXX:7:1105:19671:68131	83	VIRSorter_Ga0164292_10000001-circular-cat_2	140578	42	151M	=	140393	-336	TAAGAATGAAATTGTAATGAACTCTATAGTTAGAAAAGTTACAAGCCCTCAATTCATGATTCAATTCTCTAATGGATCAACAATTAGATTCTTTACATCAGGTATGCGTTCTGGCGGAAAGTCTGACGTAGCTCGTGGTCAGGAAGCACAT	##GD@@GB@=GGDEBGGGD@F00@GGCGGDCGGEGGEGGGGGGFE.GGGCEF<;0EC@0G>C<0GGGGFGGGF>CGG>GG@CGGGGGGGGCCGFDF=1>FGGGGDGGGGGCGGBCCGG@EEGGGGGGG>GA@GCGGGGGGGGGGEEBCBBB	AS:i:0	XN:i:0	XM:i:0	XO:i:0	XG:i:0	NM:i:0	MD:Z:151	YS:i:0	YT:Z:CP
HISEQ09:337:CA3UFANXX:7:1105:19671:68131	163	VIRSorter_Ga0164292_10000001-circular-cat_2	140393	42	151M	=	140578	336	TTAATTTTGAGAGACCCTGCATTAAGAAAAGTTTTAAGAGCTGGTCGTCGTCTTGGTAAAACATTTAGTATGGCTGTTTATCTGTTGCACTATAGCTATACCCACAAAGATGGAAGATGTCTTGTTATTGCGCCAATGAAATCTCACGTTG	B@ABBDG@G>B0EFDFG1FEGGCGCD>GGG>:BFEEECF@FFFEGGGGECBFFGGGGGGGGGGG>GGGDBGG@BGGGEGGGGGGGGGEGFF0;=0E@00CG@GGGBG>B>FE>0<00DGDG@@0<@FFGG0>C..8DGGGC/.6@8B.8C8	AS:i:0	XN:i:0	XM:i:0	XO:i:0	XG:i:0	NM:i:0	MD:Z:151	YS:i:0	YT:Z:CP
HISEQ09:337:CA3UFANXX:7:1105:15779:68504	99	VIRSorter_Ga0164292_10000001-circular-cat_2	192476	42	151M	=	192579	254	CAAACTTTTATGTTCCACCTATCTCCATATCTGTTAACACTGGATTTAAAGCAGGAAGTTTAACTGGTGGAGCAATTAGGCAAAAAGCATCACCTAAATTTAATACTGGATACAAAGATACAACTATATCTTTAAAATTGTTTTTTCCTAA	CCCCCGGGGGGGGGGGGGGGGGGGGGGGGGGGGGGGGGGGGGGGGGGGGGGGGGGGGGGGGGGGGGGGGGGGGGGGGGGGGGGGGGGGGGGGGGGGGGGGGGGGGGGGGGGGGGGGGGGGGGGGGGGGGGFGGGGGGGGGGGGGGGG@GGG	AS:i:0	XN:i:0	XM:i:0	XO:i:0	XG:i:0	NM:i:0	MD:Z:151	YS:i:0	YT:Z:CP
HISEQ09:337:CA3UFANXX:7:1105:15779:68504	147	VIRSorter_Ga0164292_10000001-circular-cat_2	192579	42	151M	=	192476	-254	TACTGGATACAAAGATACAACTATATCTTTAAAATTGTTTTTTCCTAACTATGAAGAGATTTGGGGCATCACAGCACAAGACGCTGCAAAGATGAATCTTAAATCAAATATTAATATTGATTTCAATGACCCAAAGCAGGAACTAAGAGTT	@FCF@EGGGGGGGGGGGGGGGGGGGGGGGGGFGGGGGGGGGGGG@GGGGGGGGGGGGGGGGGGGGGGGGGGGGGGGGGGGGGGGGGGGGGGGGGGGGGGGGGGGGGGGGGGGGGGGGGGGGGGGGGGGGGGGGGGGGGGGGGGGGGCCCCC	AS:i:0	XN:i:0	XM:i:0	XO:i:0	XG:i:0	NM:i:0	MD:Z:151	YS:i:0	YT:Z:CP
HISEQ09:337:CA3UFANXX:7:1105:18471:68947	99	VIRSorter_Ga0164292_10000001-circular-cat_2	110043	42	151M	=	110128	236	GTCTTCAAACTTCTGACGCTCAATGACGTTACCGCCATCTTGTGCAAATGCATGCAAAAGATCTACGATGCTCATTGAGTTACCGTCGATGTTGACGTTCAAATCAAGCTTGACTGGGTTCATTACACCAGTAACAAGCAGGTATTCCTTA	BBBBBEEGGCGBGCGDDBFBCGGGGGGGGGGDGDAGGDGEGCGGCDCFGGEGGGGEGGGGGGGGGGFGGGGGGGGGGGFGGCGGGGGGGGGGGGGGGF=GGGGGGGGGFGGEGEGG=0CCBFGGGGEGGDBEGDGGEB<DG@DGGGGGGGB	AS:i:0	XN:i:0	XM:i:0	XO:i:0	XG:i:0	NM:i:0	MD:Z:151	YS:i:0	YT:Z:CP
HISEQ09:337:CA3UFANXX:7:1105:18471:68947	147	VIRSorter_Ga0164292_10000001-circular-cat_2	110128	42	151M	=	110043	-236	TCGATGTTGACGTTCAAATCAAGCTTGACTGGGTTCATTACACCAGTAACAAGCAGGTATTCCTTACCAGTGTACGGTGACGACTGGCGAAGAACTGAAAGTCGGGACAAGTTAGCTTCACGAAGAGTAACTTCTGCAGGAACTTCAACGC	EGGGGG>GBGEBGGGGG=GEGGGEF80@GFCEGGGGGGGGGGGFGGDCGEGGGGGGGFC=:0000BGDC@BFBEBBGDDBGGGGDFFBGF1:11GGGFDGBGGGGGGECCGD@CGGGFGGGGF:@EEG1C;FCFGGGGFCGGFGGGBABA<	AS:i:0	XN:i:0	XM:i:0	XO:i:0	XG:i:0	NM:i:0	MD:Z:151	YS:i:0	YT:Z:CP
HISEQ09:337:CA3UFANXX:7:1105:17374:69304	83	VIRSorter_Ga0164292_10000001-circular-cat_2	119444	42	151M	=	119348	-247	CTTGACCGTTATAAATGCATAGGTGGTCAACCTTGGTCATGAGTTAAAACTCAATTGTTTTGCAAGTCTGCAATCTGCTCACGGGTGAATGTGTCAAACACCCACCGGATTGCCTTGCGGGAACATTTTTCATAGCTCCACTTGTGCTTGG	GGGGGGGGGGEGGGGGGGGGGGGGGGGGGEGGGGGGGGGGGGGGGGGGFGGGGGGGGGGGGGGGGGGGGGGFGGGGGGGGGGGGGGGGGGGGGGGGGEGGGGGGGGGGGGGGGGGGGGGGGGGGGGGGGGGGGGGGGGGGGGGGGGCCCCC	AS:i:0	XN:i:0	XM:i:0	XO:i:0	XG:i:0	NM:i:0	MD:Z:151	YS:i:0	YT:Z:CP
HISEQ09:337:CA3UFANXX:7:1105:17374:69304	163	VIRSorter_Ga0164292_10000001-circular-cat_2	119348	42	151M	=	119444	247	GAGCTGTTAAGCCACTGTTGACCACACCAAAAGGTGCTGAGGTTGTAATCTAGTTACTACCCATAAAAGAAAAACCACACTGGATGTGTGGCTCTTCTTGACCGTTATAAATGCATAGGTGGTCAACCTTGGTCATGAGTTAAAACTCAAT	BBBBBGGGGGGGGGGGGGGGGGGGGGGGGGGGGGGGGGGGGGGGGGGGGGGGGGGGGGGGGGGGGGGGGGGGGGGGGGGGGGGGGGGEFGGGGGGGGGGGGGGGGGGGGGGGGGGGGGGEGGGGGGGGGGGGGGEGGDGGGGGDGGGGGGG	AS:i:0	XN:i:0	XM:i:0	XO:i:0	XG:i:0	NM:i:0	MD:Z:151	YS:i:0	YT:Z:CP
HISEQ09:337:CA3UFANXX:7:1105:6438:70400	99	VIRSorter_Ga0164292_10000001-circular-cat_2	112439	42	151M	=	112661	373	CAGGACAAGGCCAACTTAGATCCGTTCCGCTTAGCCAAGTTGAACGCCTTGGTGACCGCTTCGAGTTGATTTTCGAAGATTGTCATCGTGAGCTTGTTCACGTTGGACGCGTTCTTCTCGTCGAGGATGTTCTTTGACAAGCCGACCAAGA	ABBB@CGEGGGGGGGBGGGGGEGGGGFGGBGBFDG@CGEGGGGFCGGGGGGGDGEGEGGGGGG>>DFGD>E1FGGEGGGGGCGGGGGGGGGGGGGGGGGDFFFGG=@@..9CD.8CCDG<D.>CAG:GDGGEGGEEGBGGGGGGGGG.DG#	AS:i:0	XN:i:0	XM:i:0	XO:i:0	XG:i:0	NM:i:0	MD:Z:151	YS:i:-3	YT:Z:CP
HISEQ09:337:CA3UFANXX:7:1105:6438:70400	147	VIRSorter_Ga0164292_10000001-circular-cat_2	112661	42	151M	=	112439	-373	GACATGATTGAGACCTCCTAATGATCGTTATGGATGAGGTAATCACCCTTCTTTTTAGACAGAAAGTCCTAGTTTAGAAGGGTATCTTGGGCATGTTATAGATTAAACACGCACTAAAGAGGCTTTAGAAGCAATATAATATTTGCTCCTA	EGGC8.8/@0@GCF==@=0C=.00..F88800GF;0<00CGGBBF=0DGGCC0E00GGFB0F0C:1ECGDFB=1E1@FE1F<>=10BCDFF>GC1F:GFGGDF1>1//99>FCGGGGDBGGFDF1>GGGDD11EGGGCGEGGF;0BB=@BA	AS:i:-3	XN:i:0	XM:i:1	XO:i:0	XG:i:0	NM:i:1	MD:Z:23G127	YS:i:0	YT:Z:CP
HISEQ09:337:CA3UFANXX:7:1105:2270:70638	83	VIRSorter_Ga0164292_10000001-circular-cat_2	112250	42	151M	=	112125	-276	GCCAAGACGTCATCTCCGTCGTCGTCACCGAGAAGAGCACGAAGCTCATCAGAGATAGACATTGTTGACTTGATGATTGTCAACTCGGACATTCCGTCAGCCCAACACGAGGCTTGCATCTCTTCGATCTTTTCGCCATCGTTGTTGATGT	EGGGGGGGGGGGGC6.@GDGGGGGGD><GGEGDEGEGGGGGGGGGGGGGGGGGGGGGGGGGGGGGGGGGGGGGGF>GGGGGDGGGGFGGGGGGGGGGGGGGFGGGGGGGGGGGGGGGGGGGGGGGGGGGGGGGGGGGGGGGGGGGFCCCCC	AS:i:0	XN:i:0	XM:i:0	XO:i:0	XG:i:0	NM:i:0	MD:Z:151	YS:i:0	YT:Z:CP
HISEQ09:337:CA3UFANXX:7:1105:2270:70638	163	VIRSorter_Ga0164292_10000001-circular-cat_2	112125	42	151M	=	112250	276	TGATAGAATTCTCTTTTGTATGCACTAATTGAAGGACTAGTGAGAAAAAAGGGGAAAGTCCCAACAGACCCGCACTTGTGGTACGGATCTGCTGGGACAAGGAACAAGGGACAAGAGGCGGTTAGGCCAAGACGTCATCTCCGTCGTCGTC	BBCCBGGGEGGGGGGGGGGGGGGGGGGGGGGGGGGGGGGGGGFGGGGGGGGGGGGGGGGGGGGGGGGGGGGGGGGGGGGGGGGGGGDGGGGGGGGGGGGGGGGFGGGGGGGGGGGGGGDGGGGGGG@@GGGGGGGGGGGGGGGGGDGGGGG	AS:i:0	XN:i:0	XM:i:0	XO:i:0	XG:i:0	NM:i:0	MD:Z:151	YS:i:0	YT:Z:CP
HISEQ09:337:CA3UFANXX:7:1105:8532:71283	83	VIRSorter_Ga0164292_10000001-circular-cat_2	120492	42	151M	=	120339	-304	ATGCCTTGTTCATCAGTGCTCCAATGAGACGACCAACACCCCATGCGATGTCGCTCGCTTCATCTTTGAACTCTGCCATGCTCTTTGCTTCAAAAAGTTCGTAGATTTCTCCACGACGCTTTCCTTCCACAAGATCACGACTGAACAAGTC	EEGGGGDGGEGGGGGGGGGGGGGGGGG<GGGGGGG>GGGGEGDGDBFGGGGGGGGGGGGGGGGGGGGFC0GGGGGGGGGGGGGGGGGGGGGGGGGGGGGGGGGGGGGGGGGGEGGGGGGGGGGGGGGGGGGFGGGGGDGGGGGGGGCCCCC	AS:i:0	XN:i:0	XM:i:0	XO:i:0	XG:i:0	NM:i:0	MD:Z:151	YS:i:-4	YT:Z:CP
HISEQ09:337:CA3UFANXX:7:1105:8532:71283	163	VIRSorter_Ga0164292_10000001-circular-cat_2	120339	42	151M	=	120492	304	CTAACAGAACGCTGTTAGGTATTGTCAATCAGTTGGATTAGCTGTTAGGGCACTTTCCCTCTATGAGGAAGCGTTTGCTCCTCATGCATCCGTATTCCTCAACACGAGCCACTACCTTGTTGTAGTGAATCTTGTCTCCCGGCACACGTAT	BBBBBGGGGGGCGGGGGGGGGGGGGGGGGGGGGGGGGGGGGGGGGFGCGGFGGGG>FGGGGGGGGGGGGGGGGGGGGGGGGGGGGGFFGGGGGGFGGGGGGGGGGGGGGGGGGGGGGCFGGGGGGGGGGFGGGGGGGGGGGGGGGEBGGGG	AS:i:-4	XN:i:0	XM:i:1	XO:i:0	XG:i:0	NM:i:1	MD:Z:55A95	YS:i:0	YT:Z:CP
HISEQ09:337:CA3UFANXX:7:1105:2616:72167	99	VIRSorter_Ga0164292_10000001-circular-cat_2	113555	42	151M	=	113601	197	CACCCAGAGAATACTCAGGATTGATCTTTAGAGTAGAACTACCAGGAAGGGTTCCGGGAACAACCAAATTGTTCTCTTCCAAGTACGAAGATTGAGGAACAGCCATAAACAGCTCCTCATAATCGATGACAGGTGGAAACGCAGTATACCG	BBCCBBFEGEGGGGGGE1BGEGGGGGD<::EGEFGGGGGGGGG>B0FGGCB@FGGF>AGDGGGGGGEGCEFGGEEGGGGGGGGGGGGGGGDGGGGFD@@FGGGGGGGGGGGFFGEG@FGGGGG@=@FG@@DG./6.86/..9CGCG=/D@#	AS:i:-3	XN:i:0	XM:i:1	XO:i:0	XG:i:0	NM:i:1	MD:Z:139T11	YS:i:0	YT:Z:CP
HISEQ09:337:CA3UFANXX:7:1105:2616:72167	147	VIRSorter_Ga0164292_10000001-circular-cat_2	113601	42	151M	=	113555	-197	AAGGGTTCCGGGAACAACCAAATTGTTCTCTTCCAAGTACGAAGATTGAGGAACAGCCATAAACAGCTCCTCATAATCGATGACAGGTGGAAATGCAGTATACCGATGGAATACTGGACCATAGTTCTCGATTGGAATCATAGACCATTCA	#BGGDAG>:8<098C08FFGDC0;0=00@8>F>C>FE0E0000@::F>EGFF=C:0000:DE:11:81E1C<1/1EF1DF@>GFGGGEGDEDGFB1EGGGGGF<:1=1C::1:1F1D=:=1F1GGFDGGGGGGGGGGGGGGGGFGF@BBAB	AS:i:0	XN:i:0	XM:i:0	XO:i:0	XG:i:0	NM:i:0	MD:Z:151	YS:i:-3	YT:Z:CP
HISEQ09:337:CA3UFANXX:7:1105:5643:72173	83	VIRSorter_Ga0164292_10000001-circular-cat_2	65865	42	151M	=	65607	-409	ATTAACTTTAGTGCCAGGGGCATCAGGGTCTAAGTATATACCCATGTAAACTTGAATGTGACCATGGTAATATATTTTTTCATAAGTTGATCTTACATCTTCCTCAAAGTCAATAAGATTAGAAGCATATATTCTACCAGCATTGTCAATA	GGGF@GGGGGGGBGGGF>GGEGGF8F<@EGGGGGGGEGFGGEGGGGGCGDGGGEGGGGEGFBFGGGGGGGGGGGFGGGGGGGGGGGGGGGFEEGGGGGGGGGGGGGGGGGGGGGGEGGGGGGGGGGGGGGGGGGEGGGGEGFGGEGCCCCC	AS:i:0	XN:i:0	XM:i:0	XO:i:0	XG:i:0	NM:i:0	MD:Z:151	YS:i:0	YT:Z:CP
HISEQ09:337:CA3UFANXX:7:1105:5643:72173	163	VIRSorter_Ga0164292_10000001-circular-cat_2	65607	42	151M	=	65865	409	ATGTCCATTATCTCATCCATTATAAATGGAAATTGCACCTTAGTATAAATGAATATATCATTCATTGCGTCAGCTATACGAAGAGCAGCCTTGTGAGTTTTTTCGTGTGGTAGATTTGCTTTAGAAATCGCTGCATAAACCTGCTTGTAGT	ABBBBEFGGGGGGGGGGGGGGGGGGGGGGGFGGGGGGGGGGGGDGGGGGGCGGGGGGGGGGGGGGGGGGGFBGGFGGGGBGGGGGGGGGFC@GGD>F>::FGGGFEGGGGED0@FG0CGGGGGGGGGGFBGGGGGGGGGCGGG.@BE;EG#	AS:i:0	XN:i:0	XM:i:0	XO:i:0	XG:i:0	NM:i:0	MD:Z:151	YS:i:0	YT:Z:CP
HISEQ09:337:CA3UFANXX:7:1105:21028:72380	83	VIRSorter_Ga0164292_10000001-circular-cat_2	202727	42	126M	=	202589	-264	GAAGACCTAACTGGAAAAACTTTAACGTCTTCAGACCCACTCAAAGTTCTTCAAGGAGAGGGTATCTATCGAAATCCAGCTTTTGCGATAAATGGTTACATGCAAAATGTGCAGTCCTCAATGCAT	D@F8CC0;0FFC8F0C<00GF=0B0BCECGGGGEGGGF1GFGFFCGGGGG@CGDGGGGGF@GEGGGEGGGGGF>GGF1<1GGGGF@1GGGGEGGGGGGGGGD>CGFGGGGGGGBFGFGGF1GGBBA	AS:i:0	XN:i:0	XM:i:0	XO:i:0	XG:i:0	NM:i:0	MD:Z:126	YS:i:-3	YT:Z:CP
HISEQ09:337:CA3UFANXX:7:1105:21028:72380	163	VIRSorter_Ga0164292_10000001-circular-cat_2	202589	42	127M	=	202727	264	GAGGAGGAGGTAAATATGTCAGGTGATATAAATCTTAGCGTTGATGATCTAAATGATTCTCAGTCTAGTGTTACAAAAATATCTGAAACATTTTATCCAGATGGTAAACCAACATACACTAAAACAA	BC@BBGGGGGFGGG>GECD@GGBGGGGGGGGGGGCGGGGG>FG@@F@F>GGEFCDG>D>CFDF111B@1@FDGGGGGGGEB1=1<EDDFEC1CBGDD>B0F>B>C@0F=;CFCGGGB@08FG0=0CF	AS:i:-3	XN:i:0	XM:i:1	XO:i:0	XG:i:0	NM:i:1	MD:Z:122C4	YS:i:0	YT:Z:CP
HISEQ09:337:CA3UFANXX:7:1105:10553:72961	83	VIRSorter_Ga0164292_10000001-circular-cat_2	81567	42	151M	=	81489	-229	TTCTTCAGGCGCAGGTATAGAAACAAGAACTGGTTTCCACTGAAAGTTTACGTTTTGAGAAAATCCATCTTTTGAAATCGTAAAATAAGTACGCTTATCAAAAGATATAATGTTTTCTTCAAGTCTGTAGGGGTCGGTTGTTTTAATCCAT	BEGGBEGGGGGGGGGGGGGGGGGGGGGGGGGGGGGGGGGGGGGGGGGGGGGGGGGGGGGGGGGGGGGGGGGGGGGGGGGGGGGGGGGGGGGGGGGGGGGGGGGGGGGGGGGGGGGGGGGGGGGGGGGGGGGGGGGGGGGGGGGGCGCCCCC	AS:i:0	XN:i:0	XM:i:0	XO:i:0	XG:i:0	NM:i:0	MD:Z:151	YS:i:0	YT:Z:CP
HISEQ09:337:CA3UFANXX:7:1105:10553:72961	163	VIRSorter_Ga0164292_10000001-circular-cat_2	81489	42	151M	=	81567	229	TTTAACATCAGGAGAATTAAACATGTAATCAAATGATAATGAAAGATCTGTAGTTGTTTTCACCATGGGTGGAGCGCCTTCTTCAGGCGCAGGTATAGAAACAAGAACTGGTTTCCACTGAAAGTTTACGTTTTGAGAAAATCCATCTTTT	ABBBBGGGGGGGGGGGGGGGGGGGGGGGGGGGGGGGGGGGGGGGGGGGGGGGGGGGGGGGGGGGGGGGGGGGGGGGGGGGGGGGGGGGGGGGGGGGGFGGGGGGGGGGFGFGGGGGGGGGGGGGGGGEGGGGGGGGGGGEGGGGGGGGGGG	AS:i:0	XN:i:0	XM:i:0	XO:i:0	XG:i:0	NM:i:0	MD:Z:151	YS:i:0	YT:Z:CP
HISEQ09:337:CA3UFANXX:7:1105:2782:73333	83	VIRSorter_Ga0164292_10000001-circular-cat_2	100981	42	151M	=	100809	-323	TTTCATGCGTACTGTTGGTCGGTATGTATTAAAGTTCATAATCCCTCCTTAGGATTAGTCATTGGTCCCTTCTTTTTGTATAAACTATTCCCTTATTAAAAAATAATTTACACAATTAGAATATTTGATACTTGTATGTGTGAGTGCCAGC	GGGGCDGBGGGGGGGGC.F>GGGGGGGGGGGCGGGF@FCGEG@GGGGGGGEGDGGGDGEGGGGGGGBBGGGGGGGGGGGGGGGGEGGGGGGGGGFGGGGGGGGGGGGEGGGFGGGGGGGGGGGGGGGGGGGGGGGGGGGGGGGGGGCCCCC	AS:i:0	XN:i:0	XM:i:0	XO:i:0	XG:i:0	NM:i:0	MD:Z:151	YS:i:0	YT:Z:CP
HISEQ09:337:CA3UFANXX:7:1105:2782:73333	163	VIRSorter_Ga0164292_10000001-circular-cat_2	100809	42	151M	=	100981	323	GAGAAATAATCTTTTCAACTTCTGCACGGTCAAATACATTGGTGGGAATAGGCATTGTTGCTACACGAAACTCGGAAGCATCAACATTTTCCATAAGCTCACGCATGATGCCTATGTCATAGAATCCAATTTGGTAGTCGTTAGTAGAACG	CCCCCGGGGGGGGGGGGGGGGGGGGGGGGGGGGGGGGGGGGGGGGGGGGGGGGGFGGGGGGGGGGGGGGGGGGGGGGGGGGGGGGGGGGGGGGGGGGGGGGGGGGGGGGGGGGGGGGFGGGGGGGGGGGGFGGGGGGGGGGGGGGGBEGG>	AS:i:0	XN:i:0	XM:i:0	XO:i:0	XG:i:0	NM:i:0	MD:Z:151	YS:i:0	YT:Z:CP
HISEQ09:337:CA3UFANXX:7:1105:5397:74891	83	VIRSorter_Ga0164292_10000001-circular-cat_2	9374	42	151M	=	9344	-181	AATGCTCAATAATTTAGGCAATTTCATATCCTCTTTTGGTTCCAACTCCAGAAAAGCTGTTTCTTCGGTACTCCAAGATTCTAGATTAGAAAAGCAAGAACTTGGAAGAATGATAAATAAGGTATCATCTTTTGTTTCAGCTGGCGATTAT	EGGGGGGGBEGDGGGFGCGFFGGGDFCGFBEGEGFC@F0GGCGGGGGD>GGGGGGGGGGDFGGGGGGDCBFGGGGFGGDGGGGGGGGFFEEGCGGGGGGGGGGGGGGGGGGGGGGGGGGGGGGGGGGGFGGEGGGGGGGGGGGGGGCCCCC	AS:i:0	XN:i:0	XM:i:0	XO:i:0	XG:i:0	NM:i:0	MD:Z:151	YS:i:0	YT:Z:CP
HISEQ09:337:CA3UFANXX:7:1105:5397:74891	163	VIRSorter_Ga0164292_10000001-circular-cat_2	9344	42	151M	=	9374	181	GTTGACGGAAATGACTGGAGATCGATTTCAAATGCTCAATAATTTAGGCAATTTCATATCCTCTTTTGGTTCCAACTCCAGAAAAGCTGTTTCTTCGGTACTCCAAGATTCTAGATTAGAAAAGCAAGAACTTGGAAGAATGATAAATAAG	BA=BBGGGGGGGGGGFGGGGFDGGGBGGFDGGGCGGGGGGEGGGGGGGGGBGGGGGGGGGGGGGGGGF<GGGDGGEG1DGCFFDEDFGCGG0=FGGGGGGGGGEDF>;EB8BGG>CFGGGGFGGGG@GG@0FCFFF00:C/6@EGGGGE@@	AS:i:0	XN:i:0	XM:i:0	XO:i:0	XG:i:0	NM:i:0	MD:Z:151	YS:i:0	YT:Z:CP
HISEQ09:337:CA3UFANXX:7:1105:14826:74787	99	VIRSorter_Ga0164292_10000001-circular-cat_2	53307	42	120M	=	53358	201	CTCTTGTTGAGGCTGTGACAAACGCTCCCGAAGAAGTAAAGAATGCTTTTGAAGAGACCATTGACGTTTATGGAGAGGGTCTTGACGACTACGTGCCAACTGGATCCAACGTAGACGTAG	:::A:ECE;@F1;0===EB;;FF>9<9/0<E99/:1::11111:E::11:FG1:1::FG111=<F/:E10<E1<1:///<0<0EGFGD>8/F.<F00;C8<00800<F@8FG08FGD6CG	AS:i:-11	XN:i:0	XM:i:3	XO:i:0	XG:i:0	NM:i:3	MD:Z:10T17A23G67	YS:i:-2	YT:Z:CP
HISEQ09:337:CA3UFANXX:7:1105:14826:74787	147	VIRSorter_Ga0164292_10000001-circular-cat_2	53358	42	150M	=	53307	-201	AAGAGACCATTGACGTTTATGGAGAGGGTCTTGACGACTACGTGCCAACTGGATCCAACGTAGACGTAGGCTCTCGTAGGACGCTGTTGGCTGCTACGGCAGCCTTGTCAGCAGCTACAGTGGGAATGGGTGCCGGCACTGGGTCATCTG	##@B.BGC...DC6C8//ED@<DC.@BDDC6.D68/6...GGDGF80<8@8E0;8800@F0@DF<80FFGE//GF<0GDF=/1F<01@GC:10//9GDF:10011:C<:=<11D>F11:E11F>GG<90CE/C/;1;=>;1E111=00BA	AS:i:-2	XN:i:0	XM:i:1	XO:i:0	XG:i:0	NM:i:1	MD:Z:1G148	YS:i:-11	YT:Z:CP
HISEQ09:337:CA3UFANXX:7:1105:17448:75251	83	VIRSorter_Ga0164292_10000001-circular-cat_2	41007	42	151M	=	40910	-248	ACAGAGATTTCCACTCCTGAGCAATATTTTTTTTGCAGGACAAAAATGAAATCACACCCAGACTTTAAGAAGCTAGTTAGCAATGCTATCGACATGGAAGTTTTGAAGGAAGAAAACAAGAACCAGAGGGGAAATGCCTATAGGAACACCA	GBGEGGGGGE<GDDGBGGGGEGGGGGGFGGEGGGGFGGFGGGGGGGGGGGGDGGGGEGGGGGGGGGGGEGGGGGGGGGGGGGGGGGGGGGGGGGGGGGGGGGGGGGGGGGGGGGGGGGGGGGGGGGGGGGGGGGGGGGGGGGGGGGCCCCC	AS:i:0	XN:i:0	XM:i:0	XO:i:0	XG:i:0	NM:i:0	MD:Z:151	YS:i:0	YT:Z:CP
HISEQ09:337:CA3UFANXX:7:1105:17448:75251	163	VIRSorter_Ga0164292_10000001-circular-cat_2	40910	42	151M	=	41007	248	CCCTGTTGGCAACTTTTTGTGGTTATTGTTTGTATTTATTTAAAATATAAAGTATAATAGTTGTACGCTTGACAGAGATAAGGATAGCATCATGACAACAGAGATTTCCACTCCTGAGCAATATTTTTTTTGCAGGACAAAAATGAAATCA	BBCCBGGGGGGGGGGGGGGGGGGGGGGGGGGGGGGGGGGGGGGGGGEGGGGGGGGFGGGGGGGGGGGGGGGGGGGGGGGGGGGGGGGGGGGGGGGGGGGGGGGGGGGGGGGEGGGGGGGGGGGGGGGGGGG@GGGGGGGGEEGGGGGE6@B	AS:i:0	XN:i:0	XM:i:0	XO:i:0	XG:i:0	NM:i:0	MD:Z:151	YS:i:0	YT:Z:CP
HISEQ09:337:CA3UFANXX:7:1105:11148:75668	99	VIRSorter_Ga0164292_10000001-circular-cat_2	143333	42	151M	=	143459	277	ATTATTATGACAACGTTGATAATAAGCCATATTCAAATTTAGTGCTATCTGGTTTTGAAGCTATTCAAAAGATAGGTGGAGGACACGAATATAGTGCCACCTTTGAAATTGAGGTAGATGATGATAAGATTAGCACATATGATTTTGAGAT	BBAABGGGGGGGGFGFEGGCGGG>FEGGGG1FGGG1CGGGGGFGGGGGGCDE@FEGGGGGGGGGG>FGC@FBFGGEFGGEGGGGGGGGGGEB=BGG>CFGGE:B::FGGEGCGFGGCEGEGGGGGGGGGG@@FGGGEFFGGGGGC=FGEEG	AS:i:0	XN:i:0	XM:i:0	XO:i:0	XG:i:0	NM:i:0	MD:Z:151	YS:i:0	YT:Z:CP
HISEQ09:337:CA3UFANXX:7:1105:11148:75668	147	VIRSorter_Ga0164292_10000001-circular-cat_2	143459	42	151M	=	143333	-277	AGATTAGCACATATGATTTTGAGATTCTTTACAAAGAGCTGTAACTATGCCTTGGTTTAATTATTACACTACATCAGGACTAACAACGTCCATCAAGCCCCCTATAAGAAGATCAATATCTTTTCCAGCCCTAGCTGACAATTTGAAGATA	EEBEGGGGB/EDGEGEF@CEGEGGEFGG@FGGGG@F=GEGFEGGGF0GGGDFCC>GGGGGFBGGEFFCBGGF@<F>GFGGGGF@BGG@GGGGGGFCC@GEGGGGGGGGGDEGCGGEGGGGGGGBGGGGGGFEGGGGGGGCGGGGGGBBB@A	AS:i:0	XN:i:0	XM:i:0	XO:i:0	XG:i:0	NM:i:0	MD:Z:151	YS:i:0	YT:Z:CP
HISEQ09:337:CA3UFANXX:7:1105:3249:75838	99	VIRSorter_Ga0164292_10000001-circular-cat_2	37548	42	151M	=	37644	247	ATAGACATAGAGTCAATACCTCTTGATGACAAAAAGACATATAATGAGCTTGGCAAGGGCAACGCCATAGGAGTGTTTCAGCTTGAATCATCTGGCATGAGAGAATTGATGGTTCAACTTCAGCCGCAAAACATAGAAGACATCATGGCAC	BBCCCGGGGGGGGGGGGGGGGGGGEGGGGGGGGGGGGGGGGGGGGGGGGGGGGGGGGGGGGGGGGGGGGGGGGGEGEGGGFGGGGGGGGGGGGGGGGGGGGGGGGEGCCGGGGGGEGGGGGGFGGDGGGGGGE=EGGGGE.DGGGGGGGG@	AS:i:0	XN:i:0	XM:i:0	XO:i:0	XG:i:0	NM:i:0	MD:Z:151	YS:i:0	YT:Z:CP
HISEQ09:337:CA3UFANXX:7:1105:3249:75838	147	VIRSorter_Ga0164292_10000001-circular-cat_2	37644	42	151M	=	37548	-247	ATGAGAGAATTGATGGTTCAACTTCAGCCGCAAAACATAGAAGACATCATGGCACTCATATCTCTTTATAGACCAGGGCCAATGGGTTCTGGAATGGATAAACTTTTCATAGATAGAAAACATAATAGATCTAAAGTTGAGTATGATCACG	GGGGGEECG=GGGGGGGGGDGGGGGGFGGGBGGGGGGGGGGGGGGEGGGGGGGGGFGGGGGEGGGGGGGGGGGGGGGGGGGGGGGGGGGGGGGGGGGEGGGGGGGGGGGGGGGGGGGGGGGGGGGGGGGGGGGGGGGGGGGGGGGGBBBBB	AS:i:0	XN:i:0	XM:i:0	XO:i:0	XG:i:0	NM:i:0	MD:Z:151	YS:i:0	YT:Z:CP
HISEQ09:337:CA3UFANXX:7:1105:7577:76084	83	VIRSorter_Ga0164292_10000001-circular-cat_2	35158	42	151M	=	35014	-295	ATCTAAAAGAAACTCCTAAAGTATTCAATAAGGATAATTTATTAAACAAATGTTCTGCCGTAAAAAGACTTCATCAACAAGCAATTGACGATGGATATCTAGAACACGAAGCTAGATTGTTCCTGTGTTCAATACTTACATATACTGAAGA	D=GGGGGFGGGGGFEGGGGGGGGGCGGGGGGGDGGGGG@GGGGGGGGGGGGGGGGGGGGGEGGGGGGGGGGGGGGGGGGGGGGGGGGGGGGGGGGGGGGGGGGGGGGGGGGGGGGGGGGGGGGGGGGGGGGGGGGGGGGGGGGGGGCCCCC	AS:i:0	XN:i:0	XM:i:0	XO:i:0	XG:i:0	NM:i:0	MD:Z:151	YS:i:0	YT:Z:CP
HISEQ09:337:CA3UFANXX:7:1105:7577:76084	163	VIRSorter_Ga0164292_10000001-circular-cat_2	35014	42	151M	=	35158	295	CTTCTTTAGAAGTGTGTAAGCAAGAATTTAATTATAAAGCTAATGAGTGGTATAGGCAATATACCTATGATATAGAAGAGCACGAAAAAAGAAAAGACGACCCATTAGAATACTTCAATAAGTATGGGGCAAAAGCTTTCAAGGATCTAAA	CCCCCGGGGGGGGGGGGGGGGGGGGGGGGGGGGGGGGGGGGGGGGGGGGGGGGGGGGGGGGGGGGGGGGGGGEGGGGGGGGGGGGGGGGGGGGGGGGGGGGGGGGGGGGFGGGGGGGGGGGGGGCGFGGGGGGGGEGGBGGGEGGGEGGGG	AS:i:0	XN:i:0	XM:i:0	XO:i:0	XG:i:0	NM:i:0	MD:Z:151	YS:i:0	YT:Z:CP
HISEQ09:337:CA3UFANXX:7:1105:3032:77223	83	VIRSorter_Ga0164292_10000001-circular-cat_2	35493	42	151M	=	35425	-219	AAATATGTAAAAGTAAATGGAAGATTTATAGAGACTCAAGAAAAGTCCTCTCCATCACCAATTAGATTTGCATATAGTTCTGCACCAAGAAAGGAGGATCATGAGTAAGGAAGACGATGCAGTAGATGTTTGCACCGAATGTGGCAATCAA	GGGGGGGGGEDGGGGEGGFGGGGGGEGGGGGGGGGGGGGGGGGGGGGGGGGGGGGEDEEGGGGGGCGGGEGGGGGGGGGFGGGGEGGGGGGGGGGF>GGEGGGGGGEGGGGGGGGGGGGGGGGGGGGGGGGGGGGGGGGEGGGGGGCCCCC	AS:i:-5	XN:i:0	XM:i:1	XO:i:0	XG:i:0	NM:i:1	MD:Z:125G25	YS:i:0	YT:Z:CP
HISEQ09:337:CA3UFANXX:7:1105:3032:77223	163	VIRSorter_Ga0164292_10000001-circular-cat_2	35425	42	151M	=	35493	219	CATATACTTGCGAAAGAGCAAACTCAGTTGGCGTTGGCTGCGGAGAGTGTTCTTTGGAGCAAAGAAATAAATATGTAAAAGTAAATGGAAGATTTATAGAGACTCAAGAAAAGTCCTCTCCATCACCAATTAGATTTGCATATAGTTCTGC	BBBBBFGGGGGGDGGGGGGGGGGEGGGGGGGGGGGGGGFGGGGGGGGFFFGGGGGGGGGGGGGGGGGGGGGGGGGGGGGGGGGGGGGFFGGGF@CFEGGGGGGGGGGGEGGGGG=FGGGGGGGGGGGGGEGGGGBBGGGGGGEGGEGGGG@	AS:i:0	XN:i:0	XM:i:0	XO:i:0	XG:i:0	NM:i:0	MD:Z:151	YS:i:-5	YT:Z:CP
HISEQ09:337:CA3UFANXX:7:1105:20886:78109	99	VIRSorter_Ga0164292_10000001-circular-cat_2	192945	42	151M	=	193037	210	AGATTTTAATCAAGCTATTGACTGGGCAAAGTTTAGATACTACATGGGAAGAGCAGCTATTGCTCTTTCAGAAACTTCAAATGAAGAATTTCTTTTAGTGCAAGAAGAAACTGTTGAAGGAACAATAGAGACAACAGATAGTTTAGATTCA	?BBB0;1F=1E>GGGCE>FFGGGGGGGGFGGG1:FGGEG>DB@1DFGGBFE<FGGGBFGGEG11E1:E1F>GGCD:11=1EFG>FCGB>FDFC1::0::00CFG>FBFGGG@008>00F0FBG0<FGGC0D0880<08;F=80:9080000	AS:i:-3	XN:i:0	XM:i:1	XO:i:0	XG:i:0	NM:i:1	MD:Z:123T27	YS:i:-3	YT:Z:CP
HISEQ09:337:CA3UFANXX:7:1105:20886:78109	147	VIRSorter_Ga0164292_10000001-circular-cat_2	193037	42	118M	=	192945	-210	TTTTAGTGCAAGAAGAAACTGTTGAAGGAACTATAGAGACAACAGATAGTTTATATTCAGCAGCAGATTTTAGAATGATTGAAGAACAACAAAAGAACTATGTTAATTCAAGCACTCT	E=00@GE00D;0000CC:>0:>=0;>10GFF:F1CFC1GF<111CCEF::B:E1FB<EE1<11=11::=1:11E:11@=111=1=:1<111D@=1@DCF=1@@@GGEDGGF>1BA3?<	AS:i:-3	XN:i:0	XM:i:1	XO:i:0	XG:i:0	NM:i:1	MD:Z:53G64	YS:i:-3	YT:Z:CP
HISEQ09:337:CA3UFANXX:7:1105:5132:80700	81	VIRSorter_Ga0164292_10000001-circular-cat_2	44854	0	13M2I5M1D131M	=	44875	169	CAGACGTGTGCTCTTCCGATCTGTCATCAATTCTATTATTGATAGAGCCACAAAAGTCATTGCAGATGTCGCAGAAGTAGCGGATGAAGCTGTTTCCAAGGTCGCCAAAACGGCAACTGAGGAAGGCAAGAAGGTAGCAAAGGCTGTTGAA	DGGGG@BGGGGEGGGGGGGGGGGGGGGGGGGGEGG@CFGCGGGGGGGB>GGGGGGGGGGGGGGGGGGGGGGGGGGGGGGGGGGGGGGGGGGGGGGFGGGGGEFGGGGGGGGGGGGGGGGGGGGGGGGGGGGGGGGGGGCCGGGGGGCCCBC	AS:i:-69	XN:i:0	XM:i:10	XO:i:2	XG:i:3	NM:i:13	MD:Z:1C0T1A0A1C5A0A3^A0A0A34A94	YS:i:-68	YT:Z:DP
HISEQ09:337:CA3UFANXX:7:1105:5132:80700	161	VIRSorter_Ga0164292_10000001-circular-cat_2	44875	0	130M3I18M	=	44854	-169	GTCATCAATTCTATTATTGATAGAGCCACAAAAGTCATTGCAGATGTCGCAGAAGTAGCGGATGAAGCTGTTTCCAAGGTCGCCAAAACGGCAACTGAGGAAGGCAAGAAGGTAGCAAAGGCTGTTGAAAGATCGGAAGAGCGTCGTGTAG	BBBBBGGGGGGGG>FGGGGGGGGGGGGGGGGGGGGGGGGGGGGGGGGGGGGGGGGGGGGGGGGGGGGGGGGGGGGGGGGDGGGGGGGGGGGFGGG@FGGGGGGGGGGGFGGGGGGGGGGGGGEGGGGEDEB.DGGGGGGGGGD9BG@BEBB	AS:i:-68	XN:i:0	XM:i:11	XO:i:1	XG:i:3	NM:i:14	MD:Z:34A96T0A3T0T1C0A0A0A0A1C2	YS:i:-69	YT:Z:DP
HISEQ09:337:CA3UFANXX:7:1105:17155:80904	83	VIRSorter_Ga0164292_10000001-circular-cat_2	119058	42	151M	=	118987	-222	TTTTGCCTTAGCAAATGCATTAGCCATCAATTCGAGCTTGTCGGGAAAGACTGTCATCTTTACCTTGAGCGTCTTGGCTTGTGCCTCGGAAACTCCCTTTGCAGAGAGCAAGTCCGGGGTAAGCCCAATGAGGACAGTCCAGAAAACTGTT	GGGGGGGGGGGGGGGGGGGGGGGGGGGGGGEGGGGGGGGGGGGGGGGGGGGGGGGGGGGGGGGGGGGGGGGGGGGGGGGGGGGGGGGGGGGFGFGGGGGGGGGGGGGGGGGGGGGGGGGGGGGGGGGGGGGGGGGGGGGGGGGGGGCCCCC	AS:i:0	XN:i:0	XM:i:0	XO:i:0	XG:i:0	NM:i:0	MD:Z:151	YS:i:0	YT:Z:CP
HISEQ09:337:CA3UFANXX:7:1105:17155:80904	163	VIRSorter_Ga0164292_10000001-circular-cat_2	118987	42	151M	=	119058	222	GTGTAGTTGTTTGGCTTTACTTCTGTAAGAGTGAAATCTTCACACTTCAGAACCAGCTTCAACCCAGCTGCTTTTGCCTTAGCAAATGCATTAGCCATCAATTCGAGCTTGTCGGGAAAGACTGTCATCTTTACCTTGAGCGTCTTGGCTT	BBCBCGGGGGGGGGGGGGGGGGGGGGGGGGGGGGGGGGGGGGGGGGGGGGGGGGGGGGGGGGGGGGGGGGGGGGGGGGGGGGGGGGGGGGFGGGGGGGGGGGGGGGGGGGGGGGGGGGEGGGGGGGGGGGGGGGCGGGGGGGGGGGGGGGE	AS:i:0	XN:i:0	XM:i:0	XO:i:0	XG:i:0	NM:i:0	MD:Z:151	YS:i:0	YT:Z:CP
HISEQ09:337:CA3UFANXX:7:1105:10504:81001	99	VIRSorter_Ga0164292_10000001-circular-cat_2	202353	42	151M	=	202411	209	TAATGTATTAATGAATATCTTAATAGCCAATGAGTTGTATGAAAAATCTTCTGAATGGCCAGTTGTATCTTGGGACGAGTACTATGAAGACGGAAAGCCTGTTACTCTTAACTGGGAATTAATAACTTCAGGTTTAGCTCAAGTATATATG	CCCCCGGGGGGGGGGGGGGGGGGGGGGGGGGGGGGGGGGGGGGGGGGGGGGGGEGGGGGGGGGGGGGGGGGGGEGGGGFGGGGGGGGGGGGGGGGGGGGGGGGGGGCGGGGGGGGGGGGEGGGGGGGGGGGGGGGGGGGGGGGGGGGGGG=	AS:i:0	XN:i:0	XM:i:0	XO:i:0	XG:i:0	NM:i:0	MD:Z:151	YS:i:0	YT:Z:CP
HISEQ09:337:CA3UFANXX:7:1105:10504:81001	147	VIRSorter_Ga0164292_10000001-circular-cat_2	202411	42	151M	=	202353	-209	CCAGTTGTATCTTGGGACGAGTACTATGAAGACGGAAAGCCTGTTACTCTTAACTGGGAATTAATAACTTCAGGTTTAGCTCAAGTATATATGACCGGAACTCAGTATCAACAAAAATCAGTAGAAACACCAAAAGACTTTATGCCTCAGC	GGEGGEGGGEGGGGGGGDGGCGGGGGEGGGGGGGGGGGGGGGGGGGGGGGGGGGGGGGGGGGGGGGGGGEGGEGGGGGGGGGGGGGGGGCGGGGGGGGGGGGGGGGEGGGGGGGEGGGGFGGGGGGGGGGGGGGGGGGGGGGGGGGBCCCC	AS:i:0	XN:i:0	XM:i:0	XO:i:0	XG:i:0	NM:i:0	MD:Z:151	YS:i:0	YT:Z:CP
HISEQ09:337:CA3UFANXX:7:1105:7605:81438	99	VIRSorter_Ga0164292_10000001-circular-cat_2	196711	42	151M	=	196903	343	ATATCTGGAGCAGTAAAAGGAGCTTTAACCAGTAATGCAACAATTGCAACATTAAGTACTATTAGTCCAGTATTTGGTGCAGCAGCATTGGGAAGTAAGCTATTGCATTCAATGGGCGGAAGAGGGTTTAAGAGCCTTTTTGCCACTATGG	CCCCCGGGGGGGGGGGGGGGGGGGGGGGGGGGGGGGGGGGGGGGGGGGGGGGGGGGGGGGGGGGGGGEGGGGGGGGGGGGGGGGGGGGGGGGGGGGGGGGGGGGGGGGGGGGC@FGGGG9CGGGGBCBGGGGGGGGGEGGGGGEGGGGGGG	AS:i:0	XN:i:0	XM:i:0	XO:i:0	XG:i:0	NM:i:0	MD:Z:151	YS:i:0	YT:Z:CP
HISEQ09:337:CA3UFANXX:7:1105:7605:81438	147	VIRSorter_Ga0164292_10000001-circular-cat_2	196903	42	151M	=	196711	-343	TCATTTAGGGCACAAACGTATATGAGATCTGTTTGGGACATGTTCCAAATGTGTGCACGCCTATTGCCAAACTATATTGTTGCCGTAAGACCATTTGAGGATAGGTCAACTATATTCTATGGTAAACCACATTGGCTCTACACGTCTGGAG	BGGGGB=GBGGGBBEGGGG=GCGGGGGGGGGGEGGGGGGGGGGGGGGGGGGGGGGE>DGGGGGFGGGGGCGEEGGF>GGGGGGGGGFGGGGGGGGFGGGGGGFGGGGGGEGGGGGGGGGGGGCEBECGGGGGGGGGGEGGGGGGGGCCBBB	AS:i:0	XN:i:0	XM:i:0	XO:i:0	XG:i:0	NM:i:0	MD:Z:151	YS:i:0	YT:Z:CP
HISEQ09:337:CA3UFANXX:7:1105:16561:81278	83	VIRSorter_Ga0164292_10000001-circular-cat_2	31034	42	151M	=	30802	-383	GTAAAAAAGATGCAGATGTGCAAGGACCTGGGTATAGCTCTTATTGTTTTTAGATACAACGATAACCTATCAGAAGAGTCAGTATATGATAGAATGTTACAGGCTATAAAAAGCGCACCAGATATGCCAGCACGTGTTGAAAAAAGAACAC	#GGGGGGGGGGEGGGGCGGFGGGGGGGGGG>>GGEGGCF@GGGGGGGGGGGGGGGGGGGGGGGGGGGGGFGGGGGGGGGEGGGGGGGGGGGGGGGGGGGGGGGGGGGGGGGGGGGGGGGGGGFGGGGGGGGGGGGGGGGGGGGGGGCCCCC	AS:i:0	XN:i:0	XM:i:0	XO:i:0	XG:i:0	NM:i:0	MD:Z:151	YS:i:0	YT:Z:CP
HISEQ09:337:CA3UFANXX:7:1105:16561:81278	163	VIRSorter_Ga0164292_10000001-circular-cat_2	30802	42	151M	=	31034	383	AGAAAAGAATAAAAAGATGTCAAGAGGCCAAACAGCTTTGACTCTAGTTATGAAAAAACTTTTACCAGGAGAAGAAATTGTCAACGAGCATCACTTAGGTGATAAACTTAGGTTAGATGTATACTGCCCAAAGTACAATCTCGCTGCAGAA	CCCCCGGGGGGGGGGGGGGGGGGGGGGGGGGGGGGGGGGGGGGGGGGGGGGGGGGGGGGGGGGGGFGGGGGGFGGGGGGGGGGGGGGGGGGGGGGGGGGGGEGGGGGGGGGFGGGGGGGGGGGGGGGGFGGGGGGGGGGGG@;DGDGGGG@	AS:i:0	XN:i:0	XM:i:0	XO:i:0	XG:i:0	NM:i:0	MD:Z:151	YS:i:0	YT:Z:CP
HISEQ09:337:CA3UFANXX:7:1105:13382:82859	83	VIRSorter_Ga0164292_10000001-circular-cat_2	35636	42	151M	=	35543	-244	GCAATCAACAGCCAGACAAATATATGTACAATAGCGTTTTTGCCCAAGAGGGACATTCTGCTGTTTGCAAATACTGTGGAGGAACTGTAACCGTATGTTATAGAAGTGACGTTGAAAATGTCTTAAAAGCAATTAAAAGAAAAAGAGGATT	GGGGEBGF0GEGGGGGGGGGGGGGGGGGGGGGGGGGEF08GGGCGGGGGGGEGGGGGFGGGGGEGGGGGGGGGEEEGGGGGFGGGGGFGGGGEGGGDEGGGGGGGGGGGGGGGGGGGGGGGGGGGGGGGGGGGGGGGGGGGGEGGGCCCCB	AS:i:0	XN:i:0	XM:i:0	XO:i:0	XG:i:0	NM:i:0	MD:Z:151	YS:i:0	YT:Z:CP
HISEQ09:337:CA3UFANXX:7:1105:13382:82859	163	VIRSorter_Ga0164292_10000001-circular-cat_2	35543	42	151M	=	35636	244	TCCATCACCAATTAGATTTGCATATAGTTCTGCACCAAGAAAGGAGGATCATGAGTAAGGAAGACGATGCAGTAGGTGTTTGCACCGAATGTGGCAATCAACAGCCAGACAAATATATGTACAATAGCGTTTTTGCCCAAGAGGGACATTC	BCCCBGGGGGGGGGGGGGGGGGGGGGGGGGGGGGGGGGGGGGGGGGGGGGGGGGGGGGGGGGGGGGGGGGGGGGGGGGGGGGGGGGGGGGGGGGGGGGGGGGGGGGGGGGGGGGGGGGGGGGGGGGGGGGGGGGGGGGGGGGGGGGGGGEB	AS:i:0	XN:i:0	XM:i:0	XO:i:0	XG:i:0	NM:i:0	MD:Z:151	YS:i:0	YT:Z:CP
HISEQ09:337:CA3UFANXX:7:1105:15614:83771	83	VIRSorter_Ga0164292_10000001-circular-cat_2	200181	42	151M	=	200035	-297	TCATGGTCTAACTCAACTTGAAAACTTTACTCAACAAGCTAATATATTGAACAAAGCTTATAATGATTCTATCTATTATTCTCTGGGCAGACCAGGGACCCTGTTAAGAGCAGTGGACAATCCATTTACTAGAGAGTACGGAGAACCAGTA	9GGGGGGFGDFCEGGGGGFCGGFFGGGGGGGGGGGGGGGEGGGGGGCGGGGGGGGGF1GGGEGGGGGGEGGGGDGGGGGGGGFGGGFDGGGGGGGGGEFB>GGGGGGGGGGGGGGGGGGGEGGGGGGGGGD>CGGGGGGGGGGGGCBB@B@	AS:i:0	XN:i:0	XM:i:0	XO:i:0	XG:i:0	NM:i:0	MD:Z:151	YS:i:-5	YT:Z:CP
HISEQ09:337:CA3UFANXX:7:1105:15614:83771	163	VIRSorter_Ga0164292_10000001-circular-cat_2	200035	42	151M	=	200181	297	TGAAACAGCGCATCAAACTTCTTTACTGGATTAAAAGAAGATATTAATAATTTCTGGGACAGAAATATTGGTCCGATATATAACGCTTTCACTTCTGCTCTTGGTGGAATGATGAACATGTTCCAGCTTTCAATGCAACAAATGGGTCATG	BBBB@GBGGGGGGGGGGGCGGGGGGGGGGGGGGGGGGGGGGGGGGGFGGGGGGGGGGGGGGGGGCEGGGGGGFGGGGGGGGGGGGDGDGFGGGGGGGGGDGGGEGGG@FCGCFGGCGGG8FEDGGGEGD@DG=GGGGGGEG@EEEBGEGGG	AS:i:-5	XN:i:0	XM:i:1	XO:i:0	XG:i:0	NM:i:1	MD:Z:0G150	YS:i:0	YT:Z:CP
HISEQ09:337:CA3UFANXX:7:1105:12269:84163	83	VIRSorter_Ga0164292_10000001-circular-cat_2	109053	42	151M	=	109002	-202	TGCAACACTAAATTTAGTATATTGATAGAACATTCGTCAATGCATATACTAGGCATGATAATTTTACGCAGGTTTTCTATCAATCCCGACACGTCACTTTACTTATAATTAAGAAGGACACGTGCAGCCCTTAGTACGCCTAAATGGATTC	EGGGGGGGGGGGGGEGGGGGGGGGGGGGGGGGGGGGGGGGGGGGGGGGGGGGGGGGGGGGGGGGGGGGGGGGGGGGGGGGGGGGGGGGGGGGGGGGGGGGGGGGGGGGGGGGGGGGGGGGGGGGGGGGGGGGGGGGGGGGGGGGGGCCCCC	AS:i:0	XN:i:0	XM:i:0	XO:i:0	XG:i:0	NM:i:0	MD:Z:151	YS:i:0	YT:Z:CP
HISEQ09:337:CA3UFANXX:7:1105:12269:84163	163	VIRSorter_Ga0164292_10000001-circular-cat_2	109002	42	151M	=	109053	202	GTTTATGCGACTTGGGACCATTTTTAGATCATGTCCAGGATCATTGCCAATTGCAACACTAAATTTAGTATATTGATAGAACATTCGTCAATGCATATACTAGGCATGATAATTTTACGCAGGTTTTCTATCAATCCCGACACGTCACTTT	ABBBBGGGGGGGBGGGGGGGGGGGGGGGGGGGGGGGGGGGGGGGGGGGGGGGGGGGGGGGGGGGGGGGGGGGGGGGGGEGGGGGGGGGGGGGGGGGGGGGGGGGGGGGGGGGGGGGGFDGGGGGGGGGGGGGGGGGGEGFGGGGGGGGGGG	AS:i:0	XN:i:0	XM:i:0	XO:i:0	XG:i:0	NM:i:0	MD:Z:151	YS:i:0	YT:Z:CP
HISEQ09:337:CA3UFANXX:7:1105:9822:84694	83	VIRSorter_Ga0164292_10000001-circular-cat_2	17851	42	151M	=	17638	-364	AAACTGCATAACACTGGTGCCACACCCAGCTAGTGGCGTTAATGTGGTTAAGGTAGAATATACTACTTCGCCAAATCCATCTCTTTCCGATAAGGATAGTTATCTGCCTGTTAATCCGGGGTATTACGACGGTCAATACGATGCAATAGGT	CDGGGGGGGGGGGGGGGGGGDGGGGGGGGGGGGGGGGGGGGGGGGFGGGGEGGGGGGGGGGGGGGGGGGGGGGGGGGGGGGGGGGGGGGGGGGGGGGGGGGGGGGGGGGGGGGGGGGGGGGGGGGGGGGGGGGGGGGGGGGGGGGGCCCCC	AS:i:-5	XN:i:0	XM:i:1	XO:i:0	XG:i:0	NM:i:1	MD:Z:98A52	YS:i:0	YT:Z:CP
HISEQ09:337:CA3UFANXX:7:1105:9822:84694	163	VIRSorter_Ga0164292_10000001-circular-cat_2	17638	42	151M	=	17851	364	ACCAGACTTCCTGCAGACGAGAATAGACAATGCTCTTTCTGGTGGAGACTCTAACGGTGCAGTTATAGACACAACCCCTGTTCAGTATGCTTTTTTAAACCAACCAGATAAGATATGGAGAAGAAACGTAATATTGAATGAGGCTAACCCA	CCCCCGGGGGGGGGGGGGGGGGGGGGGGGGGGGGGGGGGGGGGGGGGGGGGGGGGGGGGGGGGGGGGGGGGGGGGGGGGGFGGGGGGGGGGGGGGGGGGGGGGGGGGGGGGGGGGGGGGGGGGGGGGGGGGGGGGEGDGGGEEGEGGGBG#	AS:i:0	XN:i:0	XM:i:0	XO:i:0	XG:i:0	NM:i:0	MD:Z:151	YS:i:-5	YT:Z:CP
HISEQ09:337:CA3UFANXX:7:1105:10929:84818	83	VIRSorter_Ga0164292_10000001-circular-cat_2	203909	42	151M	=	203734	-326	CGTCAGTTTTGGTCCACACAGAGCGGGAAGTTTTATTACGCCAGAAATAGCTGCTGCAATAACTGGAATCTCGTCTTCTTCTGGTATGGCTAGCACAGTAGGCGCAGAGTCAATAGGTAAATTTAAAAAATCTTATAAGAACGATCAGCAG	GGGGGGGGGGGGGGGGEGGGGGGGGGGGGGGGGGGGGGGGFGGGGGGGGGGGFGGGGGGGGEEDGGGGGE@GGGGGGGEGGGGGGGEGGGGGGGGGGGGGGGGFGGGGGGGGGGGGGGGGGGGGGGGGGGGGGGGGGGGGGGGGGGCCCCC	AS:i:0	XN:i:0	XM:i:0	XO:i:0	XG:i:0	NM:i:0	MD:Z:151	YS:i:0	YT:Z:CP
HISEQ09:337:CA3UFANXX:7:1105:10929:84818	163	VIRSorter_Ga0164292_10000001-circular-cat_2	203734	42	151M	=	203909	326	TCTTCCCCATGAACTTCATCCGGATTTAATAATGATTAGCAATGAAATTAGTGTAGAGATGGGATTAAAAGATAGCCGGATTAGAGGATGAAAATTCAGCTATCAGAAAAAAATATAAAAACATAGCTCCACACGTAAACTTTGGCGCAGA	CCCCCGGGGGGEGGGGGGGGGGGGGGGGGGGGGGGGGGGGGFGGGGGGGGGGGGGGGGGGGEGGGGGGGGGFGGGGGGGGGGGGGGGGGFGGGGGGGGGGGFGGGGGGGGGGGFGGGGGGGGGGGFEGGGGGGGGDGGGGBEGB=GGGGGG	AS:i:0	XN:i:0	XM:i:0	XO:i:0	XG:i:0	NM:i:0	MD:Z:151	YS:i:0	YT:Z:CP
HISEQ09:337:CA3UFANXX:7:1105:5133:85394	99	VIRSorter_Ga0164292_10000001-circular-cat_2	99949	42	151M	=	100002	204	CGGAGAATCCGTAATTGATAGTCCCATACTAGCCCAACGATAACCAACGTATCCGATGCGAGCTTGAGCTTCTACATCTTCGACTTCTTTATTGTCACGTGAGAACTGACGAACAAAGTATGACTTCCAGTTGGTGAGAAGACGTCCATTG	CCCCCGGGGGGGGGGGGGGGGGGGGGGGGGGGGGGGGGGGGGGGGGGGGGGGGGGGGGGGGGGGGGGGGGGGGGGGGGGGGGGGDFGGEGGGGGGGGGGGGGGGFGGGGGGGGGG@GGGEGGGGGGEGGBGGGEGGGGGGGGGGGGGGGG=	AS:i:0	XN:i:0	XM:i:0	XO:i:0	XG:i:0	NM:i:0	MD:Z:151	YS:i:0	YT:Z:CP
HISEQ09:337:CA3UFANXX:7:1105:5133:85394	147	VIRSorter_Ga0164292_10000001-circular-cat_2	100002	42	151M	=	99949	-204	CGATGCGAGCTTGAGCTTCTACATCTTCGACTTCTTTATTGTCACGTGAGAACTGACGAACAAAGTATGACTTCCAGTTGGTGAGAAGACGTCCATTGACTGCGTCTTGGAACATCTTTTCATAGTCTTCTTTAAGCCACATTTCCATGTC	GGGGGGGEGGGGGGGGGGEGGGGGGGGGGGGGGGGGGECGGGGGGGGGGGGGGGGGFGGGGGGGGGGGGGGGGGGGGGGGGGGGGGGGGGGGGGGGGGGGGGGGGGGGGGGGGGGGGGGGGGGGGGGGGGGGGGGGGGGGGGGGGGCBCBB	AS:i:0	XN:i:0	XM:i:0	XO:i:0	XG:i:0	NM:i:0	MD:Z:151	YS:i:0	YT:Z:CP
HISEQ09:337:CA3UFANXX:7:1105:8531:85433	99	VIRSorter_Ga0164292_10000001-circular-cat_2	83203	42	150M	=	83328	276	TTCTAGTCTGATCAAATCCTTCATAGAAATAATCATCAAGAACTTCTACAGTTGTTCCTTCGTTACTAGAAAGTAATGAAGTATGCAAAGAACTGTCATCATCGTTATAATCAACTTCTTTAATTCGCATAAGCAAATCTTGATCTTTGC	ABBBGGGGGCEGG>DGEC=FGGGGGGGGGFGGGGCG>DD1BF>FDGGEGD@FG@F0>CFDGGB>@GEG1FGC1:FG>1E>=FE@G>DEG>F>GG0>;FGGGGF0:FDEGGGCGEBDD0BF@@DGDDGGGG<80CGFGG0<F8D0FC=GG9	AS:i:0	XN:i:0	XM:i:0	XO:i:0	XG:i:0	NM:i:0	MD:Z:150	YS:i:-3	YT:Z:CP
HISEQ09:337:CA3UFANXX:7:1105:8531:85433	147	VIRSorter_Ga0164292_10000001-circular-cat_2	83328	42	151M	=	83203	-276	CGCATAAGCAAATCTTGATCTTTGACATCTTTAGTCCAAAGGTAATAAGTTACATTAGGATCTAAATTTCTGTCAGTTAAATACTTTTTAGCGTTATCGATTATCTCAGCATAAGAATCTGATATAAGAGCAAAGCACAAATCGCAAGTGT	##@G@D=0GGGF@90090C00D<800FD0CGGGFC@<00CGGE0GF0F:0;:DGGGFC:<01GGF>GGG1GE>1:1C@>1>GF911DF=//E1GEGF=DDCGGCGGFB1>GC@==1:1BE1FFDF>GGGG>BF=11F1F@EE=1CDABA3A	AS:i:-3	XN:i:0	XM:i:1	XO:i:0	XG:i:0	NM:i:1	MD:Z:24C126	YS:i:0	YT:Z:CP
HISEQ09:337:CA3UFANXX:7:1105:11889:85617	83	VIRSorter_Ga0164292_10000001-circular-cat_2	51976	42	150M	=	51863	-263	GGCTCCAACAGCTCCACCGACCACGACAACAACGTCTACCTCGACAACGACCACAACTGTTGCTCCATACTTGAATTCAGTTACGGACCTGACTGCAACTTCAAACGCAGACGGAAGTGTGGACCTCGACTGGGACGCACCAATATCAAG	<BC/CDC=GGEGGCBCGGD:>BGGGGGDC66GGGGGGGGGGGEGF8<GGGCFF0FCG@GGGGGGGGGFFBCBGGGEGGGGGGGGGGGGDDGGGGFGGGGGGF>BGGGGBGGGGGGGF>GGGGGGGGGGGGGGDGGGGGGGGGGGGGBBBB	AS:i:0	XN:i:0	XM:i:0	XO:i:0	XG:i:0	NM:i:0	MD:Z:150	YS:i:-3	YT:Z:CP
HISEQ09:337:CA3UFANXX:7:1105:11889:85617	163	VIRSorter_Ga0164292_10000001-circular-cat_2	51863	42	138M	=	51976	263	CAAGGGTTGCCACCAGTGCTGATGGTTGATGATGCAATTGGGACGACGCTTTCGTGCAATCAAACTGGTGCCTCATGTGCAACTTTTGGAGCTGTTCCTCCAAACAATGAAACGGCTCCAACAGCTCCACCGACCACG	<:3:ACGGGGEEFG0E=1@@:==>DCGB>FFGGEGGGFDF=DFGG/EAGDDG>G0B<BGGGG1E11:=1:FB@DG00==0:00=CDC0/8;FGGGGGECFFEG0CG;FEECD@CFGDFGGGGGGEE/C/CE..CD8C>	AS:i:-3	XN:i:0	XM:i:1	XO:i:0	XG:i:0	NM:i:1	MD:Z:79A58	YS:i:0	YT:Z:CP
HISEQ09:337:CA3UFANXX:7:1105:19836:85702	83	VIRSorter_Ga0164292_10000001-circular-cat_2	76182	42	151M	=	76029	-304	TTTATAAGTTGGAGGGCGTTCAAACAATATAATTCCAGGAGACAAATGTCTTACACCGGGAAATAAAAGAGATTCATCTTCATCAACAGAACGTGAAGCAGTAGCTAAATTAAGTTGTTCTATTGCATTTTCAGCAAAAGATATATTTTGA	###@@D:<0EBF888.00D0GF>F00;0FD@>GBCGEGGGGGGGGF0F0FDGGGE>F>1DF1GGGGGGGGGGGGGFGGGF>GGF>GGGGGGGGGEGEGGGGGGGGGGGGGGGGGEBGGCGGGGGGGGGGGGGGGGGGGGGGGGGGF@CCCB	AS:i:0	XN:i:0	XM:i:0	XO:i:0	XG:i:0	NM:i:0	MD:Z:151	YS:i:0	YT:Z:CP
HISEQ09:337:CA3UFANXX:7:1105:19836:85702	163	VIRSorter_Ga0164292_10000001-circular-cat_2	76029	42	151M	=	76182	304	ATTAGATGCAAAAAACATTTTAACAGAAACTAGTCTCATATCTTCTGGATTGTACATAGCAATATATACCTGCCAAGGAATAGGTAGGTAGTATTCAGATGTGCCAGTTTGAGTACTTATTTGATCTCTGTAATCGTTGTATGCTGAAACA	BBBBBGGGGGGGGGGGGGCGEFD1FGBGBGGGGGFGGGGGGGGGGGGGGG>FGGGGCBGC>GG1FGGGEGGGGGFGGF>BGGGGGGGGGGGGGGGEGEGGGGGFE0FGGGGGGGEGCGDCF<0FGGGGGGCG>0FGDGGGGGFGGEGGGGG	AS:i:0	XN:i:0	XM:i:0	XO:i:0	XG:i:0	NM:i:0	MD:Z:151	YS:i:0	YT:Z:CP
HISEQ09:337:CA3UFANXX:7:1105:4469:86842	83	VIRSorter_Ga0164292_10000001-circular-cat_2	159489	42	151M	=	159369	-271	ACTGAGCTAAGATCTCTAGTTGGATGTCCAGCTCCAGTCTTTAGACCAACACTTTTATTCTGCGCAGATCCGTGATCTAGATGAACTGGCATTGAATCTCCAGTTTTCATTTCTACCACACTAGTTAATCCCTCATCATGAACTTTGCAAC	GGGGGGGGGGGGGEGGGGGGGGGGGGGGGGGGGGGGGGGGGGGGGGGGGGGGGFGGGGGGGGFGGGGGGGGGGGGGGGGGGGGGGGGGGGGGGGGGGGGGGGGGGGGGGGGGGGGGGGGGGGGGGGGGCGGGGGGGGGGGGGGGGGCCCCC	AS:i:0	XN:i:0	XM:i:0	XO:i:0	XG:i:0	NM:i:0	MD:Z:151	YS:i:0	YT:Z:CP
HISEQ09:337:CA3UFANXX:7:1105:4469:86842	163	VIRSorter_Ga0164292_10000001-circular-cat_2	159369	42	151M	=	159489	271	TGATGCGGAAATTCATCTTTAGCTGGAAAACAAATAAACATTCCAGGCTCTGGTTTGACAAGTAAATCTTGTTTAGGAAAATAGATCTCTCCACCTTCATAGTTATTATTATAATAAAGCACTGAGCTAAGATCTCTAGTTGGATGTCCAG	CCCCCGGGEGGGGGFGGGGGGGGGGGGGGGFGGGGGGGGGGGGGGGGGGGGGGGGGGGGGGGGGGGGGGGGGGGGGGGGGGGGEGGGGGGGGGGGGGGGGGGGGGGGGGGGGGGGGGGEGGGGGGGGGGGGGGGGGGGGGGGGCGGGGGGB	AS:i:0	XN:i:0	XM:i:0	XO:i:0	XG:i:0	NM:i:0	MD:Z:151	YS:i:0	YT:Z:CP
HISEQ09:337:CA3UFANXX:7:1105:16141:87181	83	VIRSorter_Ga0164292_10000001-circular-cat_2	90887	42	151M	=	90860	-178	GCAATAAAAGTAAAGATGCCCCATAAAGTGCCCAGTGCAATGATTACATAAGTTAACATTAGAAGTATCTTTTCTTTATAAATTCAAAAATATAGACAACAAAAAAAGCAATCAATATATTATAAATAATCATTTTAAATCCTTCTGAGTT	#GGGGGGGGGGGGGGGCBDGGGGCGGGGGGGEGGEF0@GGGGGGGGGEEGGCGGGG@GGGGFGGFEGGGGGGFBCDCGFGGGGGGGGGGGGGGGGFGGGDFGGGGGGGGGGGGGGGGGGGGGGGGGGGGGGGGGGGGGGGGGGGFGCCCCC	AS:i:0	XN:i:0	XM:i:0	XO:i:0	XG:i:0	NM:i:0	MD:Z:151	YS:i:0	YT:Z:CP
HISEQ09:337:CA3UFANXX:7:1105:16141:87181	163	VIRSorter_Ga0164292_10000001-circular-cat_2	90860	42	151M	=	90887	178	TTAATTTCTTTATCTTCTTCACGAATAGCAATAAAAGTAAAGATGCCCCATAAAGTGCCCAGTGCAATGATTACATAAGTTAACATTAGAAGTATCTTTTCTTTATAAATTCAAAAATATAGACAACAAAAAAAGCAATCAATATATTATA	B=ABBGGGGEGGGGGGGGGGGGGGGGGGGGGFGGGGGEGGGGGGGGGGGGGGGGGGFGGGGGGGGGGGGGFGGGGGGGGGGGGGGGGGGGGGGGGGGGGGGGGGGGGGGGGGGGGGEGGGGGFGGGGGGGGGGGGGGGGGGGGGGGGGGGG	AS:i:0	XN:i:0	XM:i:0	XO:i:0	XG:i:0	NM:i:0	MD:Z:151	YS:i:0	YT:Z:CP
HISEQ09:337:CA3UFANXX:7:1105:18170:87001	83	VIRSorter_Ga0164292_10000001-circular-cat_2	189378	42	151M	=	189102	-427	CTGTTGGTTATATTAGAGGTAGACAAATAGCTGAGCAAGTTGCGCGCACAGGTTCAATCGATGTAAATGAATTATATGGATTACAAGAAGTGATGTTCGAAGGAGGGTTTGCAAGAGTAAAAGGACAAGATCGAATTACAGTAAAGTCTGA	CGGGEEGGGGGDDGGGF0FDFFC0GGGGGEGCCG=DGF9.BE<B<EFF0EGGGD=GG>GGGGFGGGGGGGGCFG@F:GEFCGGGGGGGGEGGGGGGF0CGGGGGGGGGGGGGGGCGGEF>GGCGGGGGGGDEGGGGGGGGGGGEFEBBBBB	AS:i:0	XN:i:0	XM:i:0	XO:i:0	XG:i:0	NM:i:0	MD:Z:151	YS:i:0	YT:Z:CP
HISEQ09:337:CA3UFANXX:7:1105:18170:87001	163	VIRSorter_Ga0164292_10000001-circular-cat_2	189102	42	151M	=	189378	427	TGACACTTCCAGCTTCTGAAGCGGTTGACGTTGCAAAACAAATTGGAGCAGAACAGGTATTGCACAATTTTGGTGCAGCAATAGAAATGGCTGGAAAAGCAGGTGTAACTGAGGATACAATTCAACAAGCGCTAAAAGCCTATATAGAAAC	CCBCCGGGGGGGGGGGGGGGGGGGGGGGGGGGGGGGGGGGGGGGGGGGGGGGGGGGGGGGGGGGGGGGGGGGGGGEGGGGGGGGGGGGGGEGGGGGGGGFGGGGGGGGGGGGGGFGGGDCGEGGGGGGG=GGGGGGGBGGEGBGEGGGGG#	AS:i:0	XN:i:0	XM:i:0	XO:i:0	XG:i:0	NM:i:0	MD:Z:151	YS:i:0	YT:Z:CP
HISEQ09:337:CA3UFANXX:7:1105:16240:87538	99	VIRSorter_Ga0164292_10000001-circular-cat_2	170729	42	151M	=	170839	261	CCTTATGCCGTAGTAGAATACATCAAAGCAGCTACATGCTGTGAGCTTACTAGAGTTTATGGTTTTGGCGGAGATGATGAATTGAGTATACAATTAGCAGATTTGCAGATTACAAACAGAAATACTCCAAGAAGTAATATAACAAGATCTA	CCCCCGGGGGGGGGGGGGGGGGGGGGGGGGGGGGGGGGGGGGGGGGGGGGGGGGG@DGGGGGGGGGGFGGGGGGFGGGGGGGGGGGGGGGGGGGGGGGGGGGGGGGGGGGGGFCCGGGGGGGGGGFGGGGGGGGG@GGGGGGGGEGGGEGG	AS:i:0	XN:i:0	XM:i:0	XO:i:0	XG:i:0	NM:i:0	MD:Z:151	YS:i:0	YT:Z:CP
HISEQ09:337:CA3UFANXX:7:1105:16240:87538	147	VIRSorter_Ga0164292_10000001-circular-cat_2	170839	42	151M	=	170729	-261	TACAAACAGAAATACTCCAAGAAGTAATATAACAAGATCTAACGCAACAACCTGGTGCCAAATAGCAGCAGCTTTAAGGAAAGAACTTCTGTCAAAGAGAACTGGCATAAGAGGCGTACAGCCAAAGGGAACGCCTAGAAGAGTCACCACC	#GEGGGBGGGGEGGGGEEGGGGGGGGGGGGGGGGGFFCGFGGGGGGGGEGGGGGGGGGGGGGGGGGGGGGGGGGGGGGGGGGGGGGGGGGGGGGGGGGGGGGGGGGGGGGGGGGGGGGGGEGGGGGGGGFGGGGGGGGFGGGGGGGCBBCB	AS:i:0	XN:i:0	XM:i:0	XO:i:0	XG:i:0	NM:i:0	MD:Z:151	YS:i:0	YT:Z:CP
HISEQ09:337:CA3UFANXX:7:1105:14784:88258	99	VIRSorter_Ga0164292_10000001-circular-cat_2	160152	42	151M	=	160269	268	AGATAGTCCAACTTTAAAAGATTGCTCTAAAAATTGTTTCATTTTTTTAATATATTTATCGATAATATTATAAACTTCAACATTAAGTTTCTGAAGAATATCCCAACTACACTGTCTATCAGCCCAGTAAGAAGCATCATATATGCAAGTG	CCCCCFGGGGGGGGGGGGGGGGGGGGGGGGGGGGGGGGGGGGGGGGGGGGGGGGGGGGGFGGGGGGGGGGGGGGGGGGGGGGGGGGEFGGCGE>FEGGGGGFGGEGDGG@FGGGGDGGGGGF@@CGGGGGGGGGGGGGGGGGGGGGGCGG@	AS:i:0	XN:i:0	XM:i:0	XO:i:0	XG:i:0	NM:i:0	MD:Z:151	YS:i:0	YT:Z:CP
HISEQ09:337:CA3UFANXX:7:1105:14784:88258	147	VIRSorter_Ga0164292_10000001-circular-cat_2	160269	42	151M	=	160152	-268	ATCAGCCCAGTAAGAAGCATCATATATGCAAGTGCCATCAGCAGCGTACTGATTTTCTCCAGCATCCATCCATTCATTAATGGTTGGGAGAAACTTTTGAATTACTTTAAGGTCATCTATATCTATGAAATTATTAATTATTTTTATATTG	=GGGGGGGGGGGGGFGGGGGGGGGGGGGGGGGGGGGEGGGGGGGGGGGGGGF@GGGGGGGGGGGEGGGGGGGGGGGEGGGGGGGGGGGGGGGGGGGGGGGGGGGGGGGGGGGGGGGGGGGGGGGGGGGGGGGGGGGGGGGGGGGGGCCCCC	AS:i:0	XN:i:0	XM:i:0	XO:i:0	XG:i:0	NM:i:0	MD:Z:151	YS:i:0	YT:Z:CP
HISEQ09:337:CA3UFANXX:7:1105:10876:89303	99	VIRSorter_Ga0164292_10000001-circular-cat_2	197910	42	151M	=	198086	327	ATTATCAGAAACTTATAAAGATTTTTACTATGATCTAGATCCAGCTTATAAAGATTCCTATGATCCAAGCACTCAATTAAACTTTACCGAGTGGGGTATGCCCGAAGATGCTCTGCACGAGCAATTTTATATTGCCATGAAATGGCCGTAC	CCCCCGGGGGGGGGGGGGGGGGGGGGGGGGGGGGGGGGGGGGGGGGGGGGGGGGGGGGGGGGGGGGGGGEGGGGGGGGGGGGGGGGE:FGGGGDGGGGGGGGGGGGGGGGGEEGGGGGGGGGGGGGFGGGGGGGGCGGGGGGGEGEGGGGB	AS:i:0	XN:i:0	XM:i:0	XO:i:0	XG:i:0	NM:i:0	MD:Z:151	YS:i:0	YT:Z:CP
HISEQ09:337:CA3UFANXX:7:1105:10876:89303	147	VIRSorter_Ga0164292_10000001-circular-cat_2	198086	42	151M	=	197910	-327	AAGATAATGCTAATGCAAGAGAAGCTTTTAAGAAAGCTTATAATTTTAGCGATGAAGATCTAGTTGGAACAGCTAAAGATTATAAAAAAAGAAAAGTTTTAGTATATAATGAAAAAAGCAAACAAGCAGTAGTATGTTCACCAGCATACTT	GGEGGGGGCCEGGGGGGEGGDGGGGGGEGGGGGGGCFFCCFGGGGGGGGGGGGGGGGGGGGGGGFFGGGGGGGGGGGGGGGGGGGGGGGGGGGGGGGGGGGGGGGGGGGGGGGGGGGGGGGGGGGGGGGGGGGGGGGGGGGGGGGGCBCCB	AS:i:0	XN:i:0	XM:i:0	XO:i:0	XG:i:0	NM:i:0	MD:Z:151	YS:i:0	YT:Z:CP
HISEQ09:337:CA3UFANXX:7:1105:3521:89518	83	VIRSorter_Ga0164292_10000001-circular-cat_2	107301	42	151M	=	107100	-352	GCTAGTACGCAAGGGTGCGTGTTCGCAATGGCCGGAACAAAAACCATCTGAATAGAATCCTATAGCTACAAGTAGCTCATGAACATCATTAGGGGGATAAGGTTTATTGGACATGTTGGTAAGTTTCTGTGTGTAGTACGCCACGGATGGC	###DGDC.@<EGGGGGGC<GGAD<@FGF>C.C900=F<GGF>0F0FFC;0DGGGGGGEGGEGGDCCGGCGGG>GGCGCGGFEGFGGGGGGGGGGGCGGGFECCCGGGGGGGGGGGGGGCGGGGGGGGFGDGGGGGGGGGGGGGGGGBCBBB	AS:i:0	XN:i:0	XM:i:0	XO:i:0	XG:i:0	NM:i:0	MD:Z:151	YS:i:-3	YT:Z:CP
HISEQ09:337:CA3UFANXX:7:1105:3521:89518	163	VIRSorter_Ga0164292_10000001-circular-cat_2	107100	42	136M	=	107301	352	GTCACCTGATTGTAAGATCCAGTCTGCTGGAGCAAATGAGTTTGCAGCGTATAGAATATCTAACGCTAGGGCACGCCAGTCTACGGCTGGCTCGCCGGCAAAATCATTAGTAAAGTCTTTTGATGAGGATGATGAA	BBBBBGGB11?=FFGGGG1F@FE1FE>>F>B>FGGGGGGG@BFFDCGGGGGGGGGGGGGFGF@FGGGGGEEB0=EGGG<G1DGGBF>C><GD0..9?DA>DGGGGGE=EEGGBEGG//6DGGCG///9//:DBCDE	AS:i:-3	XN:i:0	XM:i:1	XO:i:0	XG:i:0	NM:i:1	MD:Z:72T63	YS:i:0	YT:Z:CP
HISEQ09:337:CA3UFANXX:7:1105:13697:90617	83	VIRSorter_Ga0164292_10000001-circular-cat_2	178713	42	151M	=	178594	-270	GAGCATCAACTATCTGGCGATTATACAAATCTAGATATAGAAGATTTTATAATAAAAAGTGCTGTAGTCTATCCACTAGAATTTGATACAGATAGACTTCCAACTGGAATGATATCCTCTTTAGCTGATGAGATATTGCAAGAATCTGGTT	0C0F@80=C0F<0.9.C90;0GB@FDGGE00:;0C:BBFGGGBC0GGGFBGGCEGGFE<11CC<1:@C=1C10FE:11F>GCGGD@B<C@<@F<@@>GGCGGFCF>G@F<11F1@FF>FGGGF@1C=1C;1=;1BFF;1GGCEGGGCCCCC	AS:i:0	XN:i:0	XM:i:0	XO:i:0	XG:i:0	NM:i:0	MD:Z:151	YS:i:0	YT:Z:CP
HISEQ09:337:CA3UFANXX:7:1105:13697:90617	163	VIRSorter_Ga0164292_10000001-circular-cat_2	178594	42	151M	=	178713	270	TAGACTCAGACCTGTTATATGAATTAAAAAAACAGCATGGTTCTTTATTCCAAACTTCAATTAAAAACCAAGTAGTTGTTTTTAGGGAGTTAAAATTCTCTGAGTTCGATAGAATAGCTGAGCATCAACTATCTGGCGATTATACAAATCT	CCCCCGGGGGGGGGGGGGGGGGGGGGGGGGGGGGGGGGGGGGGGGGGGGGGGGGGGGGGGGGGGGGGGGGGGGGGGGGGGGGGGGGGGGGGGGGGGGGGGGGGGGGGGGGGGGGGGGGGGGGGGGGGGGGGGGGGGGGGGGGGGGGGEGG@	AS:i:0	XN:i:0	XM:i:0	XO:i:0	XG:i:0	NM:i:0	MD:Z:151	YS:i:0	YT:Z:CP
HISEQ09:337:CA3UFANXX:7:1105:13512:90692	99	VIRSorter_Ga0164292_10000001-circular-cat_2	109170	42	151M	=	109289	270	ACACGTGCAGCCCTTAGTACGCCTAAATGGATTCGAACCATTATAATATTAAGTCTTTACTTTAACCAAGGTTCTTTTCGAGAACATTAATACCGATTACCTATCGACGTCTAGCCTTTTATATTGTCAATGCTAAGGACAAGCTTTAAAA	CCCCCGGGGGGGGGGGGGGGGGGGGGGGGGGGGGGGGGGGGGGGGGGGGGGGGGGGGGGGGGGGGG>GGGGGGGGGGGGGGGGGGGGGGGGGGGDGGGGGGGGGGGGGGGGGGGGGGGGGGGGGGGGGGGGGGGGGGGGGGGGGGGGGGGG	AS:i:0	XN:i:0	XM:i:0	XO:i:0	XG:i:0	NM:i:0	MD:Z:151	YS:i:0	YT:Z:CP
HISEQ09:337:CA3UFANXX:7:1105:13512:90692	147	VIRSorter_Ga0164292_10000001-circular-cat_2	109289	42	151M	=	109170	-270	TATATTGTCAATGCTAAGGACAAGCTTTAAAAAAATACTAAGATTGTTTACAAACATCTTATGTAATTATAATAAATGTGCGTTTATTATACTGTATGCGCACCCCACAGTTGGTGGTTACCGAAGTTTAGAAGGGATCTTCTTCGGTTTC	GGEGBGGGGGGGGBGGGDGGEGGGGGGEGGGGGGGGGGGGGGGGGGGGGGGGGGGGGGGGGGGGGGGGGGGGGGGGGGGGGGGGGGGGGGGGGGGGGGGGGGGGGGGGGGGGGGGGGGGGGGGGGGGGGGGGGGGGGGGGGGGGGGCCCCC	AS:i:0	XN:i:0	XM:i:0	XO:i:0	XG:i:0	NM:i:0	MD:Z:151	YS:i:0	YT:Z:CP
HISEQ09:337:CA3UFANXX:7:1105:19401:91252	99	VIRSorter_Ga0164292_10000001-circular-cat_2	99879	42	151M	=	99920	192	CACTGCACGGGATAGGGATACGGTTTTCAAGTGGCTTTGCGTGTGAGATAGCAAGAGTCTTAAACAACCACGGAGAATCCGTAATTGATAGTCCCATACTAGCCCAACGATAACCAACGTATCCGATGCGAGCTTGAGCTTCTACATCTTC	CCCCCGGGGGGGGGGGGGGGGGGGGGGGGGGGGGGGGGGGGGGGGGGGGGGGGGGGGGGGGGGGGGGGGGGGGGGGGGGGGGGGGGGGGGGG>GGGGGGGGGGGGGGGGGGFGGGGGGGGGGGGGGGGGGGGGGECDGGGGGGGGGGGGGG	AS:i:0	XN:i:0	XM:i:0	XO:i:0	XG:i:0	NM:i:0	MD:Z:151	YS:i:0	YT:Z:CP
HISEQ09:337:CA3UFANXX:7:1105:19401:91252	147	VIRSorter_Ga0164292_10000001-circular-cat_2	99920	42	151M	=	99879	-192	TGTGAGATAGCAAGAGTCTTAAACAACCACGGAGAATCCGTAATTGATAGTCCCATACTAGCCCAACGATAACCAACGTATCCGATGCGAGCTTGAGCTTCTACATCTTCGACTTCTTTATTGTCACGTGAGAACTGACGAACAAAGTATG	=GGGGGGGGGGGGGGGGGGGGGGGGGGGGGGGGGGGFGGGGGGGGGGGGGGGGGGGGGGGGFFGGGGGGGGFGGGGGGGGGGGGGGGGGGGGGGGGGGGGGGGGGGGGGGGGGGGGGGGGGGGGGGGGGGGGGGGGGGGGGGGGEGCCBCC	AS:i:0	XN:i:0	XM:i:0	XO:i:0	XG:i:0	NM:i:0	MD:Z:151	YS:i:0	YT:Z:CP
HISEQ09:337:CA3UFANXX:7:1105:12974:92310	83	VIRSorter_Ga0164292_10000001-circular-cat_2	68418	42	151M	=	68368	-201	GATAATTTTCGGCAATTTAAGGGCCTAGAAATAAAAAAATATTACTATATATAATAGTTTAAACAGGAGTCATTATGGGAATTAAACTATCTAAAAATGATATGAAAATAATTGCTACAAGTGGTGGAATGATAGCTGGAGGACATGTAGC	#GGGEGD9>:GCEGGCCDGGF@F08B80GGGEGGGGGGGGGGGGEGGDGGGFCGGGGCGGGGGFGGGGGFGGGGGGG@>GGEGGGGGGFCGEGGGEGGGGDDFGGCGGGGGGGGGEFGCGGGGGGGGGGGGGGGGGGGGGGGGGGGBBCCC	AS:i:0	XN:i:0	XM:i:0	XO:i:0	XG:i:0	NM:i:0	MD:Z:151	YS:i:0	YT:Z:CP
HISEQ09:337:CA3UFANXX:7:1105:12974:92310	163	VIRSorter_Ga0164292_10000001-circular-cat_2	68368	42	149M	=	68418	201	TACATTGGCTAAAGTGATTGAGGCAGGAGAAACTGCAGCTAGAGTAATGAGATAATTTTCGGCAATTTAAGGGCCTAGAAATAAAAAAATATTACTATATATAATAGTTTAAACAGGAGTCATTATGGGAATTAAACTATCTAAAAATG	ABBGCGGCGG>FGGCF@GGGGGGGGGGGGEGGGGFEGGGGGGGGCCGGGGGGGGGEGGGGGGGGGGGGGGCGBGGGGGGGGGGGGGGGGGGGGGGGG>GGGCGGGGGGCGGCGGGGBBG@FGGECGC0@GGG=GGGGGGGGGGGGG=G#	AS:i:0	XN:i:0	XM:i:0	XO:i:0	XG:i:0	NM:i:0	MD:Z:149	YS:i:0	YT:Z:CP
HISEQ09:337:CA3UFANXX:7:1105:7478:94412	99	VIRSorter_Ga0164292_10000001-circular-cat_2	147435	42	151M	=	147564	280	GAGCCAGTAGGTGCTGCACAGCCAGTTGTTGGGTATTATTTGATACCAACTGAGCAGGCAAGAATCTTAAGAGATAAGCATAATAAGCCAAAAGCATATTTGCAAAGAACTAATCCAATTACGTATGCGCCTACGGACAGAGATCCTAAGT	CCCCCGFGGGGGGGGGGGGGGGGGGGGGGGGGGGGGGGGGGGGGGGGGGGGGGGGGGGGGGGGGGGGEGGGGGGGGGGGGGGCGGGGGGGGGGGFGGGGGGGGGGGGGGGGGGGGGGGGGGGGGGGGGGGGGGGDGGGGGGBGGB@@D@/C	AS:i:-5	XN:i:0	XM:i:1	XO:i:0	XG:i:0	NM:i:1	MD:Z:119G31	YS:i:0	YT:Z:CP
HISEQ09:337:CA3UFANXX:7:1105:7478:94412	147	VIRSorter_Ga0164292_10000001-circular-cat_2	147564	42	151M	=	147435	-280	CCTACGGACAGAGATCCTAAGTGGCCAGCTGAAAGTGTTATACATTTATTCTTTGATAGAAAACCAGGAAGAATATTTGGTACTCCATTCTTGGCAAACGTTTTAGACGACGTTGTTGCATTGCGACAGATTGAAGAAGATATTCAAAATT	DDGGGGGGGGEFGGGCGGGGGGGGGFGGGGGGGGGGGGGGGGGGGGGGGGGGGGGGGGGGGGGGGGGGGGGGGGGGGGGGGGGGGGGGGGGGGGGFGGGGGGGGGGGGGFGGGGGGGGGGGFGGGGGGGGGGGGGGGGGGGGGGGGCCCCC	AS:i:0	XN:i:0	XM:i:0	XO:i:0	XG:i:0	NM:i:0	MD:Z:151	YS:i:-5	YT:Z:CP
HISEQ09:337:CA3UFANXX:7:1105:17230:94626	99	VIRSorter_Ga0164292_10000001-circular-cat_2	20918	42	151M	=	21012	245	TGTTGGCGATTTAATTAATTCATATCTCAAGCAAGATCAAAGCCCTATAGACTTTGACTACTCTTTGATTAGACCATTGGGTAGTCCAATCAAAACATTTGGAGGAACAGCTTCTGGTCCAGCTCCGTTAATTAAGTTACACAAAGCAATT	CCCCCGGGGGGFFGGGGGGGGGGGGGGGGGEGGGGEGGGGGGGGGGGGGGEGEGGGGGGGGFGGGGCGGGGGGGGGGGG>CFGGGGGGGGGGGGGGGCGGGGGGBBDFGBGGGGG;CFGGGGGGGGFGGGGGGGGGGGGGEGGGGE<EGE@	AS:i:0	XN:i:0	XM:i:0	XO:i:0	XG:i:0	NM:i:0	MD:Z:151	YS:i:0	YT:Z:CP
HISEQ09:337:CA3UFANXX:7:1105:17230:94626	147	VIRSorter_Ga0164292_10000001-circular-cat_2	21012	42	151M	=	20918	-245	ACATTTGGAGGAACAGCTTCTGGTCCAGCTCCGTTAATTAAGTTACACAAAGCAATTAAGAAAATATTTACTGGACGTGCAGGAGATAAACTTACACGCAGAGATATAGCAGACATTGGAAACCTAATTGGCGTATGTGTTGTATCTGGCA	##@.@GBD@EGEGEEGGBEGGCC80GGDAC9GGGDF@@GCF@GGG>F0B;0EEEGEGD@DGC>GGGFGGGGCGF:FDGECGGGGGGGG>GGGGGGFGGGGGBF>GGGCGGDFDGGCEGEEGCGGGGGGGDDBECGGGGGGGGGGGGBBBBB	AS:i:0	XN:i:0	XM:i:0	XO:i:0	XG:i:0	NM:i:0	MD:Z:151	YS:i:0	YT:Z:CP
HISEQ09:337:CA3UFANXX:7:1105:6156:95652	83	VIRSorter_Ga0164292_10000001-circular-cat_2	146657	42	151M	=	146533	-275	GATATGCCCGCAGAAACTGTAAAGAGAGTAAAATAATGACAAAGAAATCAGTATTACCAGAAGAACTGGCAGAGCAAGTAGAAGAAGCTCTTGTAGCTGAAAAGGAAATGAATATCACCATTAAGATTACTAATTCTAATCTTTCTTACAA	0FCF>CC.:GGGEGGGEGGGGGGGGGGGGGGGGDGGFGGEGGGGGGGGGGGGGGFF@GGGGGEGGGCGGGGGGGGGGGFB>GGCGGGGGGGGGGGGGGGGGGGGGGGGGEGGGGGGGGGGGGGGGGGGGGGGGGGGGGGGGGGGGGCBBBA	AS:i:0	XN:i:0	XM:i:0	XO:i:0	XG:i:0	NM:i:0	MD:Z:151	YS:i:0	YT:Z:CP
HISEQ09:337:CA3UFANXX:7:1105:6156:95652	163	VIRSorter_Ga0164292_10000001-circular-cat_2	146533	42	151M	=	146657	275	CCTTATAGTCCAATCTTTCCAGGAAAGAATTGGAGCTCTAATAACAGAAGTCGTAGTTAAAGACGCTACAATTAAGCAGCTTACTATGCAACTTCAACAAAGTCAAGACAAATCAGACGGGTTTGATATGCCCGCAGAAACTGTAAAGAGA	CCCCCGGGGGGGGGGGGGGGGGGGGGGEFGGGGGGGGGGGGGGGGGGGGGGGGGGGGGGGGGGGGGGBGGGGGGGGGGGGGGGGGGGGGGGGGGGGGGEDGGGGGGGGGGGGGGGGDGGGG>FGGGGGGGGGGGGGGGGGGGGGGEGGGG#	AS:i:0	XN:i:0	XM:i:0	XO:i:0	XG:i:0	NM:i:0	MD:Z:151	YS:i:0	YT:Z:CP
HISEQ09:337:CA3UFANXX:7:1105:17833:95956	99	VIRSorter_Ga0164292_10000001-circular-cat_2	54687	42	151M	=	54844	308	TAACTCTTGGTCTACATACCACTGGTAACTATGTTAGAAATTTAATTGCTGGCACCGGTGTAACTATCTCTAATCCTTCTGGAGAAGGTGCTACTCCCAACATTTCTATAGGCCAAGCAGTAGCAACTACTGACACCGTAACCTTCGCCAA	CCCCCGGGGGGGGGGGGGGGGGGGGGGGGGGGGGGGGGGGGGGGGGGGGGGGGGGGGGGGGGGGGGGGGGGGGGGGGGGGGFGGGGEGGGGGGGGGGGGDGGGGGFGGGGGGGGGGGEGGGGGGGGGGGGGCGGGGGGGFGGGGGGGG.CD	AS:i:0	XN:i:0	XM:i:0	XO:i:0	XG:i:0	NM:i:0	MD:Z:151	YS:i:0	YT:Z:CP
HISEQ09:337:CA3UFANXX:7:1105:17833:95956	147	VIRSorter_Ga0164292_10000001-circular-cat_2	54844	42	151M	=	54687	-308	AGCACCGTTGACTGGAAATGTTACAGGTAACGTAACTGGAAACGTAACCGGTAACGTAACTGGAAATGTAACTGGCAATGTAACTGGAGAAGTTTCTAGCATAACTAATCATGGAATCAATGCTTTAAATGATGTAGATGCAACACCAAGT	GGGGGGGGGFGDEEGGGGGGGGGCGGGGGGCGFGGGGGGGGGGGGGGGGGGEGGGGGGGGGEGGGGGGGGGGGGGFFGGGGGGGGGGGGGGGGGGGGGGGGGGGGGGGCGGGGGGGGGGGGGGGGGGGGGGGGGGGGGGGGGGGGGCCCCC	AS:i:0	XN:i:0	XM:i:0	XO:i:0	XG:i:0	NM:i:0	MD:Z:151	YS:i:0	YT:Z:CP
HISEQ09:337:CA3UFANXX:7:1105:18317:96234	83	VIRSorter_Ga0164292_10000001-circular-cat_2	177679	42	151M	=	177547	-283	TATCAATTTATGTCTAGAGATATGTATATTTCCAGTGGCAATATTAGAAATACTCAAAAGTCTGTACTTTCAACTGTTGATTCTACAGGAATTGAAAAGACTCCAACCAACAAAGTCCAGCCACCATTGTCTCCTGGTAAGATTAAACAAT	GGGF@@D0GGEDFCFFGGCGGGGGGGGGGGGGGGGFD>FGGGGGGGGGGGGGGGEGGGGGGGGGGGGGFCGFGGFGGGGGGGGGGGGGGGFGGGGGGGGGGGGGGGGGGGGGGGGGGGGGGGGGGGGGGGGGGGGGGGGGGGGGGGCCCCC	AS:i:0	XN:i:0	XM:i:0	XO:i:0	XG:i:0	NM:i:0	MD:Z:151	YS:i:-5	YT:Z:CP
HISEQ09:337:CA3UFANXX:7:1105:18317:96234	163	VIRSorter_Ga0164292_10000001-circular-cat_2	177547	42	151M	=	177679	283	TCTACTGATTATAATGAAAGACTAGTTAAACCATCTAGAGGCAACACTGGCATGGACATAGTCCTGCAGGACGTTCACCTGGTGAGCATGGGAACCTCTATTGCACCTGGTGGTCAGGCAATGATTGAAAGCTATCAATTTATGTCTAGAG	BBCCCGGGGGGGGGGGGGGGGGGGGGGGGGGGGGGGGGGGGGGGGGGGGGGGGGGGGGGGGGGGGGGGGGGGGGGGGGGGGGGGGGGGGGGGGGGGGGGGGGGGGGGGGGGGGGGGGGGGGGGGGGGGGGGGGFGGGGGGGGGGGGE@EGG	AS:i:-5	XN:i:0	XM:i:1	XO:i:0	XG:i:0	NM:i:1	MD:Z:0G150	YS:i:0	YT:Z:CP
HISEQ09:337:CA3UFANXX:7:1105:1668:96287	81	VIRSorter_Ga0164292_10000001-circular-cat_2	162947	23	12M4I135M	=	162961	164	CGTGTGCTCTTCCGATCTCCGAAGAAAAAAAAGAAGCATATCAATTAGTAAAAATAGAGCTTGAAAAAGCTTTAATACTAAGATTGTCGGCATTGGGCATCGATCCAGAAGAGTTTGATGAAGAGAATTTCATCCCTGCTGAAAACAGCAC	#EG@DG@@8.C.D@GC.<B<EGD@GGGGGGGGF0<0DGGCGGGC0GGGGGGCGGGGFGFC0>GGGCGGGGGGGGGGGGGGGGGG@GGADF:1@CFFBFBBFECGFGGGGGGEGGGGGF<1DDF@1GFDCGGF0<GGGGGGGGGGGGBCCCB	AS:i:-44	XN:i:0	XM:i:7	XO:i:1	XG:i:4	NM:i:11	MD:Z:0A0T1T0A3T0A2T134	YS:i:-40	YT:Z:DP
HISEQ09:337:CA3UFANXX:7:1105:1668:96287	161	VIRSorter_Ga0164292_10000001-circular-cat_2	162961	23	138M1I12M	=	162947	-164	CCGAAGAAAAAAAAGAAGCATATCAATTAGTAAAAATAGAGCTTGAAAAAGCTTTAATACTAAGATTGTCGGCATTGGGCATCGATCCAGAAGAGTTTGATGAAGAGAATTTCATCCCTGCTGAAAACAGCACAGATCGGAAGAGCGTCGT	ABBBAG<GGGGGGGGGGC@FFFGGGGGG>1FE>1=11CGGGDGDGGGGGGGEGCFGGD::1FGGDDG>GGG<A9E@E<0=0FCCBCFGGC000;0FFGGGGGGGGGEGGGF=FGECGGGCGGG6E@EDG@.8DG@C8/6.CD.DEE:88:8	AS:i:-40	XN:i:0	XM:i:8	XO:i:1	XG:i:1	NM:i:9	MD:Z:135C2A2A2A0T0A0T0A1	YS:i:-44	YT:Z:DP
HISEQ09:337:CA3UFANXX:7:1105:18127:98354	99	VIRSorter_Ga0164292_10000001-circular-cat_2	154781	42	151M	=	154951	321	AACAGATAGTTTAAGTTCTGGAGTAGTGCCTCATGCAGAGCAACACGCCAATCTTAATGATGCTATAGAAGCAGTGCAAACTGTTCTTGGAATCCTTCCAGCTGGCAGTTTTTTAACAATTAAAGACAGAATTGCTGCGTCAGAAGCTCTA	CCCCCGGGGGGGGEGGGGGGGGGGGFGGGGGGGGGGGGEGGGGGGGFGGGGGGGGECGGGGGGGGGGGGGGGGGGGGGGGGGGCGGGGGGGGEGCGGGGGGGGGGGGGG0CGGGGGGGGGGGGGGGGGE@FCGEGGGGGGGGGGGEGGGGG	AS:i:0	XN:i:0	XM:i:0	XO:i:0	XG:i:0	NM:i:0	MD:Z:151	YS:i:0	YT:Z:CP
HISEQ09:337:CA3UFANXX:7:1105:18127:98354	147	VIRSorter_Ga0164292_10000001-circular-cat_2	154951	42	151M	=	154781	-321	CTATTAGTTCTGTTGCTAATGGTGATGTACTAAGGTACAACGGATCAAAATGGTCTAATTATGGCGAGAATAATCTTACCGATGGAGGAAACTTTTAAAAATGGCTAATACAATCAGAATCAAAAGAAGAGCAGCTGGAGATGGCGCAGGC	=GBGGGGGGGGGGGGGGGEGGGGGGGGGGGGGGGGGGGGGGGGGGGGGGGGGGGGGGGGGGGGGGGGGGGGGGGGGGGGGGGGGGGGGGGGGGGGGGGGGGGGGGGGGGGGGGGGGGGGGGGGGGGGGGGGGGGGGGGEGGGGGGGCCCCB	AS:i:0	XN:i:0	XM:i:0	XO:i:0	XG:i:0	NM:i:0	MD:Z:151	YS:i:0	YT:Z:CP
HISEQ09:337:CA3UFANXX:7:1105:19846:98456	83	VIRSorter_Ga0164292_10000001-circular-cat_2	170233	42	151M	=	170156	-228	AATTAGGGTTAGATTTATAGATATAGATCCTACCACTGGTAATGAGATTGAAATTTCTCCAACTTTAGTTACCGTTAATATATTTGATTCTGAAGATGCAATAGTAGAAACTGGTCAAGCTCAAGCCGTAAGCGGATCCACTTCTTCATAT	GGGGGD0EGGGEGGGGGGGGGGGEGGFGEGGGG>GGGGFGGGGGGGGGGGGGGGGGGGGGGGGGGGGGGGGGGGGGGGGGGGGGGGGGGGGGGGGGGGGGGGGGGGGGGGGGGGGGGGGGGGGGGGGGGGGGGGGGGGGGGGGGGGCCCCC	AS:i:0	XN:i:0	XM:i:0	XO:i:0	XG:i:0	NM:i:0	MD:Z:151	YS:i:0	YT:Z:CP
HISEQ09:337:CA3UFANXX:7:1105:19846:98456	163	VIRSorter_Ga0164292_10000001-circular-cat_2	170156	42	151M	=	170233	228	CGCTACTATTCTATGTAAAGCTTTATTTTTGGAGATTCTATGACTACTGGAAATGTTCTTGTAAACGACACCGTAAGAATTAGGGTTAGATTTATAGATATAGATCCTACCACTGGTAATGAGATTGAAATTTCTCCAACTTTAGTTACCG	CCCCCGGGGGGGGGGGGGGGGGGGGGGGGGGGGGGGGGGGGGGGGGGGGGGGGGGGGGGGGGGGGGGGGGGGGGGGGGGGGGGGGGGGGGGGGGGGGGGGGGGGGGGGGGGGGGGGGGGGGGGGGGGFGGGGGGGGGGCFGGGGGGGGGGG	AS:i:0	XN:i:0	XM:i:0	XO:i:0	XG:i:0	NM:i:0	MD:Z:151	YS:i:0	YT:Z:CP
HISEQ09:337:CA3UFANXX:7:1105:12367:99087	99	VIRSorter_Ga0164292_10000001-circular-cat_2	120446	42	151M	=	120675	380	GCCACTACCTTGTTGTAGTGAATCTTGTCTCCCGGCACACGTATGTATGCCTTGTTCATCAGTGCTCCAATGAGACGACCAACACCCCATGCGATGTCGCTCGCTTCATCTTTGAACTCTGCCATGCTCTTTGCTTCAAAAAGTTCGTAGA	BCCCBGGGGGGGGGGGGGGGGGGGGGGGGGGGGGGGGGGGGGGGGGGGGGGGGGGGGFGGGGGGGGGGGGGGGGGGGGGBGGGGGGGGGGGGGGGGGGGGGGGGGGGGGGGGGGGFGGGGGGGDGGG=GGGEGGGDGG//D@<DEGDGGEG	AS:i:0	XN:i:0	XM:i:0	XO:i:0	XG:i:0	NM:i:0	MD:Z:151	YS:i:0	YT:Z:CP
HISEQ09:337:CA3UFANXX:7:1105:12367:99087	147	VIRSorter_Ga0164292_10000001-circular-cat_2	120675	42	151M	=	120446	-380	TGCATCCGCACCAATTTGTTGTTTCCATTGTTACCTTTCTAAGCAGGGATCTCAACCCTACTCATAAAAAGAAAACGGCCCTATCTCCCGACAGTACCGTTCCCTTTTCCAACCACTTAGTAGTCGCGCTGGTTGAAGACGCAATCTCCAG	6;GGBGGE;GGDDEEGGGGGGG=EGEGGGGGEGGEC@=GGBGGGGGGGGG=GGD8GGGGGGDGGGGGGGGGGGFGGGGGGGGEGGGGFGGGGGGGGGGGGGGGGGGGGGGGGGGGEGGGGGGGGGGFGGGGGGGGGGGGGGGGGEGBBBBB	AS:i:0	XN:i:0	XM:i:0	XO:i:0	XG:i:0	NM:i:0	MD:Z:151	YS:i:0	YT:Z:CP
HISEQ09:337:CA3UFANXX:7:1105:12877:99038	83	VIRSorter_Ga0164292_10000001-circular-cat_2	92990	42	151M	=	92901	-240	TAGGTCTAAGATTATCAATTAAGCGATGAGCTAAAAGAATAAGATCTTGTGCTTCTTGACGGGTTGGTTGTAATTTGGTTTTCATATTTTTCCTTTATTGTAGTTGCTACCATGTAAACATGAATAACAAAGTAGTAAAAATTAAAACAAT	CGBGGEGGGGGGGGGCCGD<GC.=GGFGGGDGB0FGGGGGEGGGGGGGGD>EGGGGGGF<BGFGCDGGGGGGGGGGC1GGE>EEDGEGGGD>CGC1GG>GDGFFFEFFFEGGGGGGF@GGGGGGGGGGGGCGGGGGGEGGGGGGGCBBBAB	AS:i:0	XN:i:0	XM:i:0	XO:i:0	XG:i:0	NM:i:0	MD:Z:151	YS:i:0	YT:Z:CP
HISEQ09:337:CA3UFANXX:7:1105:12877:99038	163	VIRSorter_Ga0164292_10000001-circular-cat_2	92901	42	151M	=	92990	240	ACTATCAAAATCTGTTTCAGTGTTGGCAAATGACAAAGTCAAATTAGATTCATGAAGAGATAATAAAAGCTCTCTAAGGTCAAGACCTATAGGTCTAAGATTATCAATTAAGCGATGAGCTAAAAGAATAAGATCTTGTGCTTCTTGACGG	BBABBGGGF>FGGEFGGGGGBGGGGEFFGGGG1FFGGGFGGGGGGGGGD@FGGFGGGGGGGGGGGGG@G@FGGGGGCG>FFF1FGGGGCG>EGGGGGGGGGGGGGGEGCGGCGAGGBGEFGGGGECGEFGGFGFGGGGGGFFGGGGG=0:6	AS:i:0	XN:i:0	XM:i:0	XO:i:0	XG:i:0	NM:i:0	MD:Z:151	YS:i:0	YT:Z:CP
HISEQ09:337:CA3UFANXX:7:1105:15574:99466	99	VIRSorter_Ga0164292_10000001-circular-cat_2	144655	42	151M	=	144783	279	CAAACTTTGAAACAGTAATGTTTTATTTTAATCCAGTTAATGATATTGACTTAGACTCATATGCGTATCAGTTATATGATATTCCTAATCCTACAAGCTTAACTACACCAATAGCAAGTGGCAAAAACAAAGCTAACGTATTTACAATCTC	CCCCCGGGGGGGGGGGGGGGGGGGGGGGGGGGGGGGGGGGGGGGGGGGGGGGGGGGGGGGGGGGGGGGGGGGGGGGGGGGGGGGGGGGGGGGGGGGFGGGGGGGGGGGGGGGGGGGGGGEEGGGGGGGGGGFGGGGGGGGFGGGGGGGGGC	AS:i:0	XN:i:0	XM:i:0	XO:i:0	XG:i:0	NM:i:0	MD:Z:151	YS:i:0	YT:Z:CP
HISEQ09:337:CA3UFANXX:7:1105:15574:99466	147	VIRSorter_Ga0164292_10000001-circular-cat_2	144783	42	151M	=	144655	-279	AAAGCTAACGTATTTACAATCTCAGTAACTAACTCTACTGATTCCACTCCTAAAACATATTACGGAAGAGTTGCTGTAGTTAATAGTGCTGGAACGGTTGGCACATATACCAGTTTAGTTTCATCTGGTGCAACGCCATTAATTGGAAATC	GGEGGGGGGCGDGGGGGGGGGGGGGGGGGGGGGGGGGGGGGGGGGGGGGGGGGGGGGGGGGGGGGGGGGGGGGGGGGGGGGGGGGGGGGGGGGGGGGGGGGGGGGGGGGGGGGGGGGGGGGGGGGGGGGGGGGGGGGGGGGGGGGGCCCCC	AS:i:0	XN:i:0	XM:i:0	XO:i:0	XG:i:0	NM:i:0	MD:Z:151	YS:i:0	YT:Z:CP
HISEQ09:337:CA3UFANXX:7:1105:5216:99764	99	VIRSorter_Ga0164292_10000001-circular-cat_2	123864	42	151M	=	124000	287	CCAAGCTTGCAGACATTCAGTCACAACATGATGACTGATTTCTTTTGTTGGGCTCAGAAGACAAAACGGGTTGGTCTTTTCCCATTCGGAGTCATACTTGCTGACTACGGTAAACATCCAATTGAAGCCCTTTTCAAGGCCAATCAGCTCG	BCCCCGGGGGGGGGFGGGGGGGGGGGGGGGFGGGGGGEGGGGGGGGGGGGGGGGGGGGGGGGGGGFGGGGGGGFGGGGGGGGGGGGGGGGGGGGGGGGGGFGEGFGGGGGGGFGGEGCGGGGGGGGGGDGGEGGGGGBGGEGGGGGGGEGC	AS:i:0	XN:i:0	XM:i:0	XO:i:0	XG:i:0	NM:i:0	MD:Z:151	YS:i:0	YT:Z:CP
HISEQ09:337:CA3UFANXX:7:1105:5216:99764	147	VIRSorter_Ga0164292_10000001-circular-cat_2	124000	42	151M	=	123864	-287	AGGCCAATCAGCTCGACATCAACCCAGTTGGCAATGGGAACTACCTTTCCGTTGATGTATCGGCCCGGAGACACAATTTCATCAAGAGTCAGGTCGTAGCTTGCCCACAGAAGCAGTGCTCCAATAGGAAGATTCATGAGAGCTTCGACAA	GEGGBGGGGGGGGGGGGGGGGGGGBGGGGGGGGGEGGGGGGGGGGGGGGGF0GGGGGGGGGGGGGGGGGGGGGCGEEGGGFGGGGGGGGGGGGGGGGGGGGGGGGGGCGGEGGGGGGGGGGGGGGGGGGGGFGFGGGGGGGGBGGGBCCCC	AS:i:0	XN:i:0	XM:i:0	XO:i:0	XG:i:0	NM:i:0	MD:Z:151	YS:i:0	YT:Z:CP
HISEQ09:337:CA3UFANXX:7:1105:7350:99753	83	VIRSorter_Ga0164292_10000001-circular-cat_2	202087	42	151M	=	202048	-190	TCAACAAGCTCAAATATTTACGAAAATTTAATTCAAGAACTTAGACGTATATTTATTGCGCAACAGAATACACAATTTATAGTAGATTTTAAAGAAACTATTAAAGAAAATGTAAGAAAGAAATTTTACCAAGATTCAATAATGTTTATTA	8CCC0FF0@0FDGEG@C0;FGGGGGGCEGFGCCGF;C@EC@GF=;:0FFFGGGGGGGE<CGGGGGFGGGGCDDBGCCGGGGGGGGGGGEGGGGGGGFEGGCGGGGDFGGGGGGGGGGGGGGGGCGGGGGGGGGGGGDGEGGGGGGGBCCCB	AS:i:0	XN:i:0	XM:i:0	XO:i:0	XG:i:0	NM:i:0	MD:Z:151	YS:i:0	YT:Z:CP
HISEQ09:337:CA3UFANXX:7:1105:7350:99753	163	VIRSorter_Ga0164292_10000001-circular-cat_2	202048	42	151M	=	202087	190	GCCAACGCTGAAGATAGATATATGGCTACGGTTTTTTCTTCAACAAGCTCAAATATTTACGAAAATTTAATTCAAGAACTTAGACGTATATTTATTGCGCAACAGAATACACAATTTATAGTAGATTTTAAAGAAACTATTAAAGAAAATG	BBBCCGGGGGGGGGGGGGGG>DFGEGGGGGGFF>GGGGGGGFGGGGGGGGGGGGGGDFGGGGGGGDEGG><C1CF@CEGGEGGGGGFGGGGGGGGGDEGDGAGFEGGGGFCED0;;@FGGCFGDG@@ED/CGEEGGB=EGDGGGGEGGEB#	AS:i:0	XN:i:0	XM:i:0	XO:i:0	XG:i:0	NM:i:0	MD:Z:151	YS:i:0	YT:Z:CP
HISEQ09:337:CA3UFANXX:7:1105:13256:100295	97	VIRSorter_Ga0164292_10000001-circular-cat_2	180091	23	133M10I8M	=	180079	-153	CTTCTTAGATATCAAGACCATCCTAAGTAGCTTTGGTCAAGATATACAAAAGGTTACAACTGGACTAACAAGAAACTCAACAGCTTTAGGAGTTGCCTTCAGCTCTGCCGCAGACACTGTTACAAACTCCTCAGGAAGAGATCGGAAGAGC	CCCCCGGGGGGGGGGGGGGGGGGGGGGGGGGGGGGGGGGGGGGGGGGGFGGGGFGGGGGGGGGGGGGGGGGGGGGGGCGGGGGEGGGGGGGGFFGGGGGGGGGGGGGGGGGGGGGGGGGGGFGGGGGGGGGGGGGGEGEGGGGGGGBGGGE	AS:i:-45	XN:i:0	XM:i:2	XO:i:1	XG:i:10	NM:i:12	MD:Z:138C0T1	YS:i:-38	YT:Z:DP
HISEQ09:337:CA3UFANXX:7:1105:13256:100295	145	VIRSorter_Ga0164292_10000001-circular-cat_2	180079	23	4M1I146M	=	180091	153	GCTCTTCCGATCTCTTCTTAGATATCAAGACCATCCTAAGTAGCTTTGGTCAAGATATACAAAAGGTTACAACTGGACTAACAAGAAACTCAACAGCTTTAGGAGTTGCCTTCAGCTCTGCCGCAGACACTGTTACAAACTCCTCAGGAAG	@BGGGGGGGGGGGGFCF=GEGGDGGGGFGGEGGCCDFGGGCGGGGGGGGGEGGGFGEEGGGGGGFGGGGGGGGGGGEGGGGGGGGGGFGFGGGGGGGGGGGGGGGGGGGGGGGGGGGGGGGGGGGGGGGGGGGGGGGGGGGGGGGGCCCCC	AS:i:-38	XN:i:0	XM:i:6	XO:i:1	XG:i:1	NM:i:7	MD:Z:1T1A2T2G0T0C138	YS:i:-45	YT:Z:DP
HISEQ09:337:CA3UFANXX:7:1106:1300:3180	83	VIRSorter_Ga0164292_10000001-circular-cat_2	102096	42	151M	=	101922	-325	CTTGAATGGGTCGTTAAAAATTGAATTTAAATCAAATTTTGGTTTTGAAGTTTTGCGAGGAGTAACAGGTAAAGCTGATACTGCAAAAAACAAATTAACTTGTGAGCGTCGAACTGTAACCATTCTTCCATCAGAAAGTTGAACTTTAGAT	#GGBGGGGGADC=EGGGGGG=@GGECGGGCGGGGGGGE=GBGGFGGEGGGGGGGGBGGFCGGGGGGGGGGGGGGGGGGGGGEGDGGGGGGGGGGGGGGGGGGGGGGGGGGGGGGGGFGGGGGGGGGGGGGGGGGGGGGGGGGGGGGCCCCC	AS:i:0	XN:i:0	XM:i:0	XO:i:0	XG:i:0	NM:i:0	MD:Z:151	YS:i:0	YT:Z:CP
HISEQ09:337:CA3UFANXX:7:1106:1300:3180	163	VIRSorter_Ga0164292_10000001-circular-cat_2	101922	42	151M	=	102096	325	TGGCTTCACTTAGTGGAGCTTCGTATGGAAACCATACTCGACTTCGACCAGGTGCATAGTTAGAAACGTCAGTGCCAAGTTGAGGTACAATATTCTCTTCGAGGTATTGAACTGCTTTAGCAACACGTTCTGGACTTATTGTTGTAATAAT	ABBCBGGGGGGGGGGGGGGGGGGGGGGGGGGGGGGGGGGGGGGGGFGGGGGGGGGGGGGGGGGGGGGGGGGGGGGGGDGGGGGGGGGGGFGGGGGGGGGFGGGGGGGGGGGGGGGGEGGGGGGGGGGGGGGGGGGGGGGGGGGGGGGGGEE	AS:i:0	XN:i:0	XM:i:0	XO:i:0	XG:i:0	NM:i:0	MD:Z:151	YS:i:0	YT:Z:CP
HISEQ09:337:CA3UFANXX:7:1106:17902:3438	99	VIRSorter_Ga0164292_10000001-circular-cat_2	7079	42	151M	=	7153	225	GCAGGTTCTCATGGCGTAATAAATAAAAATAGTTCAAAGGTTATAGATTTTGGTGGAGCAGAGTATTCTAGAGGTCTTGCTAAGTGGATTGGCGTTAGAGTATATAGTCGAAAAATAAACGATCCAAAGTTTGGTCCTAACGCAGAGGGTT	CBBBBGGGGGGGGFGGGGGGGGGGGGGGGGGGGGGE@GGGBFCGEGGEGGGGGGGGGGDFGEGFGGGEGGGEGBGFGGGGEGGGGGCGGGG1CE<CFGEGBFGGGGGGGGDFG@FGGGGGG@BGGGEGGGGGGGGGGGGEEGGGGGGGG.C	AS:i:0	XN:i:0	XM:i:0	XO:i:0	XG:i:0	NM:i:0	MD:Z:151	YS:i:0	YT:Z:CP
HISEQ09:337:CA3UFANXX:7:1106:17902:3438	147	VIRSorter_Ga0164292_10000001-circular-cat_2	7153	42	151M	=	7079	-225	TCTTGCTAAGTGGATTGGCGTTAGAGTATATAGTCGAAAAATAAACGATCCAAAGTTTGGTCCTAACGCAGAGGGTTTTTCTATCAGTAATGTTGAGTTTAGCATTTCTTCTCCTAGCACAAGTATAGCGCCTGTGTACGGTGGAACTTCT	@@.BBB=GGGEDC/.GC.GGGGGGDGDC/GGGGGGGGGDGGGGEGGGGGGGGDF8GGGGEGGGGFFAGEEGGGFG@BGGGFGFDGGGGGGGGGGGGGGGGGGGGEFGGBGGGGFCFCBE1CGGGGDGGGGGGGGGGEGGGGGGGGGCBBB?	AS:i:0	XN:i:0	XM:i:0	XO:i:0	XG:i:0	NM:i:0	MD:Z:151	YS:i:0	YT:Z:CP
HISEQ09:337:CA3UFANXX:7:1106:6881:4335	83	VIRSorter_Ga0164292_10000001-circular-cat_2	36319	42	151M	=	36256	-214	GCGCAGAAAATTATTTCATAGAGATTCAAAACCATGGCATTGAAGAACAGCTCACTATCATACCTGATCTAATTAAGCTGGCTAATTATATTGGCGCAAAGGTTGTTCCATCCGGTGATTGCCATTATGTGCATCAGCATGACGCAAATGC	8:EGGGGGEGGGGGGGGGECCGGGGGGGGFCGFCGGGGGFDGGGBGGCGGGGGFGGGEG@CGGGGGF0GGGGGEFGGGGGGFGGGFEGGGGGGGGFGGGF<GGGGGGGGGGGGGGGGGGGG@FCGGGGGGGGGGGGGGGGBEGDEGBCCCB	AS:i:0	XN:i:0	XM:i:0	XO:i:0	XG:i:0	NM:i:0	MD:Z:151	YS:i:0	YT:Z:CP
HISEQ09:337:CA3UFANXX:7:1106:6881:4335	163	VIRSorter_Ga0164292_10000001-circular-cat_2	36256	42	151M	=	36319	214	CTCTTTTAAGAAAAGACTATAACACCGCCTTAAAGCACGCAACATCTATGCAGGAAATTGTAGGCGCAGAAAATTATTTCATAGAGATTCAAAACCATGGCATTGAAGAACAGCTCACTATCATACCTGATCTAATTAAGCTGGCTAATTA	BBBBAGGGGGGGGGGGGGGFEGGGGGGGGGGGGGGGGGGGGGGGGGGFGGGGDFGGGGGGGGGGGDCGGGGEGGEGGGGGGGGGGGGGGGG0FGGGGGGGGGEGGGGGFGGGGGEGGGGGGGGGGGGGGGGGGGGGGGGEGGGGGGGGBG#	AS:i:0	XN:i:0	XM:i:0	XO:i:0	XG:i:0	NM:i:0	MD:Z:151	YS:i:0	YT:Z:CP
HISEQ09:337:CA3UFANXX:7:1106:16586:4721	99	VIRSorter_Ga0164292_10000001-circular-cat_2	157269	42	151M	=	157389	244	TAGATGAGATTATATCTTCATCTCCTACAGCTAACACTGTCTATCCTAGAAAAGAAGACGTAGCTTACACTAAGTATTCTCCTTATTTCCCGCCTTACTTTCCTCCATACTTTCCTCCATACTTCCCTCCATACTTTCCTCCTTTCTTTCC	B?BBA1FGFCG1CF>FGGEGGGGGEGEFGGGGCGG:FDE<E11FFFG1FFGEGG=DGEGGEGGGGGGGFG>@1FB@GGG1@@FGGGGGGGGGGGGBFD@@DB0FGG>F>@8080>DGGD0@GGGGG;8FG0000FG8C0FFDG=@FGEE##	AS:i:0	XN:i:0	XM:i:0	XO:i:0	XG:i:0	NM:i:0	MD:Z:151	YS:i:-6	YT:Z:CP
HISEQ09:337:CA3UFANXX:7:1106:16586:4721	147	VIRSorter_Ga0164292_10000001-circular-cat_2	157389	42	124M	=	157269	-244	ACTCCCCTCCATACTTTCCTCCTTTCTTTCCACCTTTCTTCCCACCTTTCTTCCCACCATACTGTCCACCTTTCTTCCCGCCTTTCTTCCCGCCATATTTCCCACCATATTTCCCACCATACTT	9C8.AC8/D8C66DD9.B@.D8.8.C88..D7D8.7.C7.CE0;EE;;//;C<F<0DD9999909@;0EGC<0></E9CF0CDE=99>AGE>GGF:1FF<99=11=11FBFEAGGGF;@:0<3<	AS:i:-6	XN:i:0	XM:i:2	XO:i:0	XG:i:0	NM:i:2	MD:Z:3T59T60	YS:i:0	YT:Z:CP
HISEQ09:337:CA3UFANXX:7:1106:14803:5733	83	VIRSorter_Ga0164292_10000001-circular-cat_2	33246	42	151M	=	33123	-274	AAAAAACAATACCTGTATTCAACAGACTTTGCCGTGATGAACATGAGCTATTTTAGTAAGTACGGAAATAAGATAGACATAACAGAATTTGGTTACTACGACCTGTTAAATCCTAAGCCTAACTTTACTAAGTTTGAAAGTAAAAAAGAAG	GGGGBGGGGGGBGGGGGECGGGGGGGGGGDGGGGDFGGFGGGGGGGGEGGGGGGGGGGGGGGGGGGGGGGGGGGGGGGGGGGGGGGGGGGGGGGGGGGGGGGGGGGGGGGGGGGGGGGGGGGGGGGGGGGGGGGGGGGGGGGGGGGCCCCC	AS:i:0	XN:i:0	XM:i:0	XO:i:0	XG:i:0	NM:i:0	MD:Z:151	YS:i:0	YT:Z:CP
HISEQ09:337:CA3UFANXX:7:1106:14803:5733	163	VIRSorter_Ga0164292_10000001-circular-cat_2	33123	42	151M	=	33246	274	GCAATTGATGAAGAATTTATAGTTCCAGTTAATAATAAAGTTGCCATAACCGACAAGTTTGATTTAATTTATTATTACAATAAAAAAATATATGTAGTTAAATGGGTTTTTAATATAAAGTTTAAAAAACAATACCTGTATTCAACAGACT	CBCCBGGFGGGGGGGGEGGGGGGGGGGGGGGGGGGGGGGGGGGGGGGGGGGGGGGGGGGGGGGGGGGGGGGGGGGGGGGGGGGGGGGGGGGGGGGGGGGGGGGGEGFGGGGGGGGGGGGGGGGGGEDGGFGGGGDGGGGGGGB@GEGGGGG	AS:i:0	XN:i:0	XM:i:0	XO:i:0	XG:i:0	NM:i:0	MD:Z:151	YS:i:0	YT:Z:CP
HISEQ09:337:CA3UFANXX:7:1106:12649:5888	99	VIRSorter_Ga0164292_10000001-circular-cat_2	110722	42	151M	=	111008	437	TTAGCTGTTTTTTCTGCCATGGGTGTTTTTTCTGTTGTGGACATGATTTTCCTTTTGTGTTTGTGATTATTGGGTGTCTGTGTTTGTTCCTGGAATTATGAATTCTAGGATGTCTGTGATGAAATCGAGTAACCAATCAAGCATTTGTTTT	BCCCCGGFCGGGGGGGFGGGGGGFGGFEGGGGEGGGGEGGDGGGC1@CFGGGGCEDCFBFGGGGF1EFGGGGDG99/:=FFGDGG>FG0EBCC<FCG@GGGCEF@GDCG08F0@=C8C0000FDF@BDGGGGGGGGGCGGGGGBGGBCDGG	AS:i:-5	XN:i:0	XM:i:1	XO:i:0	XG:i:0	NM:i:1	MD:Z:39A111	YS:i:0	YT:Z:CP
HISEQ09:337:CA3UFANXX:7:1106:12649:5888	147	VIRSorter_Ga0164292_10000001-circular-cat_2	111008	42	151M	=	110722	-437	TTATATAAATGGTTGCTAAGAATGCGTAATTGCATACAAAGCCAAGCATAAACATTGCCATTATACTAAGTCCAACTCTACAAGTTGAGTATTTTTCTGGTACCATTCTACTAAAGTAGCAGATTGTCCGCGAAGACGACTGCTGTGTTCG	BGGGGGGGGDGGGGBGDEGGGGGGGEGGGCGGGGGGGGGGGGGGGGGGGGGGGGGGGGGGEGEGCGGF@0CGGGFGGGGGGGGGGGGGGGGGGGGGGGGGGGGGGGGGGFGFCDGGGGGGGGGGGGGGGGGGGGGGGGGGGGGGGFCBCCB	AS:i:0	XN:i:0	XM:i:0	XO:i:0	XG:i:0	NM:i:0	MD:Z:151	YS:i:-5	YT:Z:CP
HISEQ09:337:CA3UFANXX:7:1106:17613:5894	83	VIRSorter_Ga0164292_10000001-circular-cat_2	159574	42	151M	=	159230	-495	CTGGCATTGAATCTCCAGTTTTCATTTCTACCACACTAGTTAATCCCTCATCATGAACTTTGCAACCAAAGCAACTTTCTATAATTTCCTTTATTTTATCATGATACTTACTCAAGAGTGTAGGTAAATCTGGACGGCCATTGCCAGCATA	GGGGGGGGF=GGGGCGEGGGGGGGGGGGGGGGGGGGGGGGGGGGGGGGGGGGGGGGGGGGGGGGGGGGGGGGGGGGGGGGGGGGGGGGGGGGGGGGGGGGGGGGGGGGGGGGGGGGGGGGGGGGGGGGGGGGGGGGGGGGGGGGGGCCCCC	AS:i:0	XN:i:0	XM:i:0	XO:i:0	XG:i:0	NM:i:0	MD:Z:151	YS:i:0	YT:Z:CP
HISEQ09:337:CA3UFANXX:7:1106:17613:5894	163	VIRSorter_Ga0164292_10000001-circular-cat_2	159230	42	151M	=	159574	495	AGCTCAATGGTCTTCAGTTACTTTGATAAAAAGAGCTACAGATACTTGGGTTGCACTAGGCGACTTGCAAGCTTAATCTTTCTTAATGCACCAAAAATTAGTAGAGCACCAACGGTATCCTCTTTTAATCTCTTTTACTTGATGCGGAAAT	CCCCCGGGGGGGGGGGGGGGGGEGGGGGGGGGGGGGGGGGGGGGGGGGGGGGGGGGGGGGGGGGGGGGGGGGGGGGGGGGGGGGGGGGGGGGGGGGGGGGGGGGGGGGGGGGGGGGGGGGGGGGGGGGGGGGGGGGGGGGGGGGGGGGGGG	AS:i:0	XN:i:0	XM:i:0	XO:i:0	XG:i:0	NM:i:0	MD:Z:151	YS:i:0	YT:Z:CP
HISEQ09:337:CA3UFANXX:7:1106:9386:6472	83	VIRSorter_Ga0164292_10000001-circular-cat_2	188514	42	151M	=	188437	-228	TATTAAAAATAACTAATTCCGATCACGTGTATCCAGATGGATTACCAGAACTAACTAACTCTCAAGTTTTTCAAATGGTTGTGGCGCAAAGTCCATCTATTTTGGGATTAGATAAAATGGTTAGAGATGCAACAGGAAAACTTTCTCCATG	6E=GGGGGGGGGGGGGGGGEGGGGGGGGGGGGGGGGGGGGGEGGGGGGGGGGGGGGG@GGGGGGGGGGGGGGGGGGGGGGGGGGGGGGGGGGGGGGGGGGGGGGGGGGGGGGGGGGGGGGGGGGGGGGGGGGGGGGGGGGGGGGGGCCCCC	AS:i:0	XN:i:0	XM:i:0	XO:i:0	XG:i:0	NM:i:0	MD:Z:151	YS:i:0	YT:Z:CP
HISEQ09:337:CA3UFANXX:7:1106:9386:6472	163	VIRSorter_Ga0164292_10000001-circular-cat_2	188437	42	151M	=	188514	228	CATACAATTAAGGGAAATGATTAATGGTGGCAGAGTAGAAAAATCAGACGTCAATCAAAGAGGAATAGAAGATCTTATATTAAAAATAACTAATTCCGATCACGTGTATCCAGATGGATTACCAGAACTAACTAACTCTCAAGTTTTTCAA	CCBCCGGGGGGGGGGGGGGGGGGGGGGGGGGGGGGGGGGGGGGGGGGGGGGGGGGGGGGGGGGGGGGGGGGGGGGGGGGGGGGGGGGGGFGGGGGGGGGGGGGGGGGGGGGGGGGGGGGGGGGGGGGGEGGGGGGGGGGGGGGGGGGGGGG	AS:i:0	XN:i:0	XM:i:0	XO:i:0	XG:i:0	NM:i:0	MD:Z:151	YS:i:0	YT:Z:CP
HISEQ09:337:CA3UFANXX:7:1106:10522:6611	83	VIRSorter_Ga0164292_10000001-circular-cat_2	30378	42	151M	=	30302	-227	CCAGCATAAATCAAATATTGGAAAGTTTTTTTCCAAAGACTCTGCATTTATACAGGTACCATACAATGACTTTTATGATAAGATAGACTCGATTCTAGCTCAGGTATCTGAGTTCGATGGAGAATATCAGATGTGCATTCTTGATTGTCCA	EGGCGGGGGGGGGGGGGGGGGGGGGGGGGGGGGGGGGGGGGGGGGGGGGGGGGGGGGGGGGGGGGGGGGGGGGGGGGGGGGGGGGGGGGGGGGGGGGGGGGGGGGGGGGGGGGGGGGGGGGGGGGGGGGGGGGGGGGGGGGGGGGGCCCCC	AS:i:0	XN:i:0	XM:i:0	XO:i:0	XG:i:0	NM:i:0	MD:Z:151	YS:i:0	YT:Z:CP
HISEQ09:337:CA3UFANXX:7:1106:10522:6611	163	VIRSorter_Ga0164292_10000001-circular-cat_2	30302	42	151M	=	30378	227	TCAATGAAGACTATGACGTATTTAAAACGTTTATGCAGTATTATTTTAAACACAATAAGGTATTAGTTATTTCTTTCCAGCATAAATCAAATATTGGAAAGTTTTTTTCCAAAGACTCTGCATTTATACAGGTACCATACAATGACTTTTA	BBCCBGGGGGGGGGGGGGGGGGGGGGGGGGGGGGGGGGGGGGGGGGGGGGGGGGGGGGGGGGGGGGGGGGGGGGGGGGGGGGGGGGGGGGGGGGGGGGGGGFGGGGGGGFGGGGGGGGGGFGFGGGGGGGGGGGGGGGGGGGGGGGGGGG#	AS:i:0	XN:i:0	XM:i:0	XO:i:0	XG:i:0	NM:i:0	MD:Z:151	YS:i:0	YT:Z:CP
HISEQ09:337:CA3UFANXX:7:1106:16488:7055	99	VIRSorter_Ga0164292_10000001-circular-cat_2	114418	42	151M	=	114526	259	ATAGCCGAATACGACGGTTCGATTGTAGCAAACTGCCAACCCTTAGTGCTGATCTCAGGCTTGATGTTGGGACCAAAGGTCTTGATATCGTACCCATCCATCATCTTATCTGGGAGGATTAGAGCATTGCCCTTGATCAACCCATCTTTCA	BBCCCGGGGGGGGGGGAGGGG>FGGGGGGGGGGGGEGGGGBGGGGGGGGGGEDGGGGGGGGGGGGGGGGGGGGGGBGGGCGGFGFEEFGGGGGGGGEGGGGGGGGGGGGGGC00==>GGGGGEGGEDEGG/CDDEEGGGGBEBDG<GGGGG	AS:i:0	XN:i:0	XM:i:0	XO:i:0	XG:i:0	NM:i:0	MD:Z:151	YS:i:0	YT:Z:CP
HISEQ09:337:CA3UFANXX:7:1106:16488:7055	147	VIRSorter_Ga0164292_10000001-circular-cat_2	114526	42	151M	=	114418	-259	TCTGGGAGGATTAGAGCATTGCCCTTGATCAACCCATCTTTCATGAGGACTCGGATCTGAACTACTGATGTTTGACCATCAAGGATTAGTGCAATCTGTTTGTTGATCCATTCACGTGATGCACGATGGTTACTTACAACACAGCGTATAG	#GGDGE@/ED@ECGDBGGGGDGGEGCGEF..GBGGGGDCGGGGGF808@GGEGFGGGGFDDECGGGGGGGGGGFGGEGGGGGGGGEGFGGGGGEBGGGGGGGGGGGEGGGGGGGBGGGGGGGGGGCGGGGGGGGGGBGGGGGGGGGBBBCB	AS:i:0	XN:i:0	XM:i:0	XO:i:0	XG:i:0	NM:i:0	MD:Z:151	YS:i:0	YT:Z:CP
HISEQ09:337:CA3UFANXX:7:1106:18861:7029	99	VIRSorter_Ga0164292_10000001-circular-cat_2	111898	42	151M	=	112009	262	TCCCTAAGACCTATCGCCAAGAACCAGTCTCGATGATTTCGAGAATGATTCCACGTGGCTCAATGAACAAGTCACCGGCCGGAGAAATCCAGCGAATGATATCTAAGTTAGAAACAATGCTATCTGCTTCTGCGAGACGGGTAACAGTGTC	BBCBBEFGGGGGGGGGGGFGGGGGGGGGGGCFGGEGEGGGGGGGGGGGGG>>FGGGBDGGGGGGEGGGGGEECGGGGGGGGDGGGGGGGGGGGGGGGFEFGGEGEGGGFGGGGGGGGGGGEGGGGGGGGGBEGGGGGGCG@GGGGB=GGGG	AS:i:0	XN:i:0	XM:i:0	XO:i:0	XG:i:0	NM:i:0	MD:Z:151	YS:i:0	YT:Z:CP
HISEQ09:337:CA3UFANXX:7:1106:18861:7029	147	VIRSorter_Ga0164292_10000001-circular-cat_2	112009	42	151M	=	111898	-262	AAACAATGCTATCTGCTTCTGCGAGACGGGTAACAGTGTCATTGATAAGTCGCTCAAGTTTGGTAATGGACATGGTATTCCTCCTTGGAATGTTTTGGGCTTACACCCTTCTTTTTTGATAGAATTCTCTTTTGTATGCACTAATTGAAGG	GEE@GGGGBGGGGGGGGGGC<GGGF.FGGGGGGGGGGGGGGGGGGGDDGB/GGGFGGGGCECGGGGGGGGGGGGGGGGGGGFDGGGGGGGGGGGGGGGGGGGGBDBFGGGGGFFGGGGGCGGGGGGGGGGGGGGGGGGEGCGGGGGBBBCB	AS:i:0	XN:i:0	XM:i:0	XO:i:0	XG:i:0	NM:i:0	MD:Z:151	YS:i:0	YT:Z:CP
HISEQ09:337:CA3UFANXX:7:1106:12365:7252	99	VIRSorter_Ga0164292_10000001-circular-cat_2	176540	42	151M	=	176642	253	GTTGATGACCTCATTACGGAGCAGACGTATACATACATGGCCAGAGGTATTCAGCCATTAATGAGCGTTGAAAATGATCCGCTACTTTTGCCCAACGATCAAAGAGATCTCTACCAACAAAGACAAGAGAATTTCTTCGGTGCAACAAATC	CCCCCGGGGGGGGGGGGGGGGGGGGGGGGGGGGGGGGGGGGGGGGGGGGGGGGGGGGGGGGGGGGGGGGGGGGGGGGGGGGGGGGEEGGGGGGGGGGGGGGGGGGGGGGGGGGGGGGGGGGGGGGGGGGGGGGGGGGGGGGGGGGGGGGG=	AS:i:0	XN:i:0	XM:i:0	XO:i:0	XG:i:0	NM:i:0	MD:Z:151	YS:i:0	YT:Z:CP
HISEQ09:337:CA3UFANXX:7:1106:12365:7252	147	VIRSorter_Ga0164292_10000001-circular-cat_2	176642	42	151M	=	176540	-253	AGAGATCTCTACCAACAAAGACAAGAGAATTTCTTCGGTGCAACAAATCTCAAATCTTATACTCAGTTAATTGAAAGAATTGTTCCACCAGGTGGAACTTCTGCAAATTCTAAATAAAGGAAATCAAATTGATTGGTGATGCTAACGCTGG	GGGGGGGGGGGGGGGGGGGGGGGGGGGGGGGGGGGGGGGGGGGGGGGGGGGGGGGGGGGF;GGGGGGGGGGGGGGGGGGGGGGGGGGGGGGGGGGGGGGGGGGGGGGGGGGGGGGGGGGGGGGGGGGGGGGGGGGGGGGGGGGGGGCCCCC	AS:i:0	XN:i:0	XM:i:0	XO:i:0	XG:i:0	NM:i:0	MD:Z:151	YS:i:0	YT:Z:CP
HISEQ09:337:CA3UFANXX:7:1106:5108:7513	83	VIRSorter_Ga0164292_10000001-circular-cat_2	129718	42	151M	=	129695	-174	TCAAGCTCCGCCTTAGGGATCAAAGAGGCAACTGAGTCTACTACTACCAGACCGATCTCTCCGGTCCTAATAAGCTTGTCTACAATCTCTAAACCTTGCTCGCCGTAATCGGGTTGAGCTAAAAGTAATTCATCCAGATCTACGCCAACTG	EGGGGGDGGGGGEGGGGGGGGEGGGGGGGGGGGGGGGGGGGGGGGGGGGGGGGGGGGGGGGGGGGGGGGGGGGGGGGGGGGGGGGGGGGGGGGGGGGGGGGGGGGGGGGGGGGGGGGGGGGGGGGGGGGGGGGGGGGGGGGGGGGGCCCCC	AS:i:0	XN:i:0	XM:i:0	XO:i:0	XG:i:0	NM:i:0	MD:Z:151	YS:i:0	YT:Z:CP
HISEQ09:337:CA3UFANXX:7:1106:5108:7513	163	VIRSorter_Ga0164292_10000001-circular-cat_2	129695	42	151M	=	129718	174	TCTGGTTTGCCTCCATGTCGCCCTCAAGCTCCGCCTTAGGGATCAAAGAGGCAACTGAGTCTACTACTACCAGACCGATCTCTCCGGTCCTAATAAGCTTGTCTACAATCTCTAAACCTTGCTCGCCGTAATCGGGTTGAGCTAAAAGTAA	BBBBCGGGGGGGGGGGGGGGGGGGGGGGGGGGGGGGGGGGGGGGGGGGGGGGGGGGGGGGGGGGGGGGGGGGGGGGGGGGGGGGGGCGGGGGGGGGGGGGGGGGGGGGGGGGGGGGGGGGGGGGGGGGGGGGEGGGGGGGGGGGGGGGGGG	AS:i:0	XN:i:0	XM:i:0	XO:i:0	XG:i:0	NM:i:0	MD:Z:151	YS:i:0	YT:Z:CP
HISEQ09:337:CA3UFANXX:7:1106:12698:7761	83	VIRSorter_Ga0164292_10000001-circular-cat_2	188062	42	151M	=	187970	-243	AGACCTAGCTCACTATGGCATATCTGGTGCTGATAAAGACTCTCTTAAAACTGTAGGGTTTAGAATCAACGAACACACTCTAATGATGAGCGGCAATGCAGCGTACCTATACCAGCACGCTTTGGGTGGATTCGACTTAGACGATAAGGGC	GGGGGGGGGGGGGGGGGGGGGGGGGFGGFGFGGGGGEF0GGGGGGGGFDCGGGGGGGGGGGGGGGGGGGGGGGEGGGGGGGGGGGGGGGGGGGGGGGGGGGGGGGGGGGGGGGGGGGGGGGGGGGGGGGGGGGGGGGGGGGGGGGGCBCBC	AS:i:0	XN:i:0	XM:i:0	XO:i:0	XG:i:0	NM:i:0	MD:Z:151	YS:i:0	YT:Z:CP
HISEQ09:337:CA3UFANXX:7:1106:12698:7761	163	VIRSorter_Ga0164292_10000001-circular-cat_2	187970	42	151M	=	188062	243	GTTATGCCAACAGCTAGTAGATTCAGTCTTAGAACCTTTGACTCAAAATTGGTATTGGCAGAAGGCTTTGATGAATCAACGCAAACTGCAGTAGACCTAGCTCACTATGGCATATCTGGTGCTGATAAAGACTCTCTTAAAACTGTAGGGT	BBBBBGGGGGGGGGGGGEGGDGGGGGGGGGGGGGGGGGCGGGGGGGGGGGGGGGGGGGGGGGGGGGGGGGGGGGGGGGGGGGGGGGGGFGGGGG>FGGGGEGGGGGGGGGGEGGGGGGGGGGGGGGGGGGGGGGGGGGGGGGGGGGGGGG@	AS:i:0	XN:i:0	XM:i:0	XO:i:0	XG:i:0	NM:i:0	MD:Z:151	YS:i:0	YT:Z:CP
HISEQ09:337:CA3UFANXX:7:1106:2132:8225	99	VIRSorter_Ga0164292_10000001-circular-cat_2	15652	42	151M	=	15783	282	GACAACATACCTTCAGGATGTAATATAAATTATTACATTGCAGAGGATGTTTCTGGTGCAGATCAGTTAAACGATTTTAATTGGTTTCCGATATCTCCGACTAATGCTAGTGGATCGCTGAACGAAAAAATTGTAAACTTTAATGGAGCTG	B@BBBEFGGGGGGGFDCCGGFFGGGEGGGGGGGGGGGGGGGEDGGGEDGGGGGGGGGGGGGGGGGGGGGGGGBGG>DGGGGGG>BBFGG<DG@GGGG0EEDGGDEGGGGEGFGGGDGGBB.00<CGBADD</8DBGGGGDGEBDGGGGEGB	AS:i:0	XN:i:0	XM:i:0	XO:i:0	XG:i:0	NM:i:0	MD:Z:151	YS:i:0	YT:Z:CP
HISEQ09:337:CA3UFANXX:7:1106:2132:8225	147	VIRSorter_Ga0164292_10000001-circular-cat_2	15783	42	151M	=	15652	-282	TGTAAACTTTAATGGAGCTGCACTAAGGTCTAGGAATGTGATAGAGCCAATACAAAACTCTATACTTCCTACTGATACTGAGCTTGTTAGAATTCCTAGAACTACAGCAAATCGTAATCCAATAGAATCATACTTCTATCAGAATGACTAT	EEGGCFF<0>GGCC>GGC>CGFGGCGGGFCG:;0FF0GGGEGGGGE0GGGGGFE010GGGGF@GGEF>GGFGECGGGGBDEGGGF>CF@CC@BGG@E=1GGGGGEGGGGGGGGGCFDGGGGGGGCEGGGGGGDGFGCG@GGGGGGGBAA=A	AS:i:0	XN:i:0	XM:i:0	XO:i:0	XG:i:0	NM:i:0	MD:Z:151	YS:i:0	YT:Z:CP
HISEQ09:337:CA3UFANXX:7:1106:7825:8160	99	VIRSorter_Ga0164292_10000001-circular-cat_2	66741	42	151M	=	66941	351	AGCCTCTAAAAAACTTGCAAATAGAGCAGACTTATTTAAGAAGCCAAGAAACGTTGGTTACGGAACAGTTGCAGCTGGTGCATTAACTATGGTAGGGGGTTTTCAACAGGGTTCTATGGGAGGAATAGCTGCAGGAGCAGGAATCATGGCC	BBBBCGGGGGGGGGGGGGGGGGGGGGGGEGGGGGGGGGGGGGGGGGGGGGGGGGGEGGGGGGGGGGGGGGGGGGGGGGGGGGGGGGGGGGFDFFDGGGF<.8FD=CGCGE.<FFGC@GGGGGGGGGGGEBGBGGGGGGGGGGGGGGG8DGB	AS:i:0	XN:i:0	XM:i:0	XO:i:0	XG:i:0	NM:i:0	MD:Z:151	YS:i:0	YT:Z:CP
HISEQ09:337:CA3UFANXX:7:1106:7825:8160	147	VIRSorter_Ga0164292_10000001-circular-cat_2	66941	42	151M	=	66741	-351	TGGGCAAGTCAAACGCAGCAAAAAGAACAGCACTAGACCTAGAAGAAGACGCAGCTAGAGTAGCTAGAAAAGCTAAAGATTTTGGAACACGTCATCTTTCAACCACAACTGCAGCATCTGGAGCTGCAAGAAGGGCAGACAAAGCCCTATC	#@=E@B@/.GGCC.GGF0:GGFGC@CGGGGFF>GGFGF>CGGGGGGF<FAGGGGGFGCGGCGG>GGEGGGGGGGGBCGBBGGGEGGGGFDGFCGGGGGGGGGBF1D>FGGGGEGEEGEGCGGGGGB:GGGGGGGGGGGGFGGGGGGBCCCC	AS:i:0	XN:i:0	XM:i:0	XO:i:0	XG:i:0	NM:i:0	MD:Z:151	YS:i:0	YT:Z:CP
HISEQ09:337:CA3UFANXX:7:1106:4358:9378	83	VIRSorter_Ga0164292_10000001-circular-cat_2	78753	42	151M	=	78583	-321	AGCATACCGTTCTTCGCTTATTTCAGAACTTTTAGGCAAAGTCTTAAGATAAGAATAATTCTTGTTAAGAAGATGATAAGCAATAAAAGTATTTACTGGATACAAATAATCATCAATAGAATCAAGAATATCATCTAGATGTTCATTAGCA	GCGGGCB>0CC.9/B>E>DFCGCFGGFE:000:F@>GGEFB>GFDGG0GGGGCGGGF@GEGGGE1GGGFGG@GGCGFGGGGGGGGGGF@BFGGGGGGGGGGGEGGG>GGGGGGGGGGGGEGFGGGEGGGGGGGGGGGGGGGGGGGGBBBBB	AS:i:-3	XN:i:0	XM:i:1	XO:i:0	XG:i:0	NM:i:1	MD:Z:13A137	YS:i:0	YT:Z:CP
HISEQ09:337:CA3UFANXX:7:1106:4358:9378	163	VIRSorter_Ga0164292_10000001-circular-cat_2	78583	42	151M	=	78753	321	TCTGCAATTATAGTGTTGTAATCACTAGGCAGAAATGAGTTAAAAGCTAATGTTTTAAATAATTTCTTTGATCCAATGAAAGCATAAGAGATATGCTGAGTGTTAAAAAGATCATTAGCAAAAGCGCGTGCAATAACTGTTTGACTTAGTG	BBBBAEGGGGGGGGGGGGGGGGGGGGGGGGGGGGGGGGG>FGGGGGGGGGGGGGGGGGGGGGGGGGGGGGGGGFGGGGGGGGGGGGGGGGGGGGGGGGGGGGGEDGGGGGGGGGGGGGGGGGGGGGG>>>>FEGGGG0FGCGGGGGGGEG=	AS:i:0	XN:i:0	XM:i:0	XO:i:0	XG:i:0	NM:i:0	MD:Z:151	YS:i:-3	YT:Z:CP
HISEQ09:337:CA3UFANXX:7:1106:8584:10687	83	VIRSorter_Ga0164292_10000001-circular-cat_2	23568	42	151M	=	23372	-347	GCTTGGTGCATCAATTGCATTAGCTTTTATATGTGGTCTTATATTGTCAATGGTCTGACTTTATTAATAAGAAAGTTATATAAACAAATGCCAGAACTTAACGCTAACGTTCCAATGATTGAATGTTATGTAAGAGGAAACTTTTTGAGAG	9GGGGGF=GCECFEGGGCGGGGGEGGGGGGGGGGGGGGGGGGGGGGGGGGGGGGGGGGGGGGGGGGEGGGGGGGGGGGGGGGGGGGGGGGGGGGGGGGGGGGGGGGGGGGGGGGGGGGGGGGGGGGGGGGGGGGGGGGGGGGGGGGCCCCC	AS:i:0	XN:i:0	XM:i:0	XO:i:0	XG:i:0	NM:i:0	MD:Z:151	YS:i:0	YT:Z:CP
HISEQ09:337:CA3UFANXX:7:1106:8584:10687	163	VIRSorter_Ga0164292_10000001-circular-cat_2	23372	42	151M	=	23568	347	AAGAGTACGCTAAGGCTATAAGGGAAATAGTAGAACCACTATTCCCGATAAGCTTTAAGTCTTTATTGACGGGACATTAAACTAAGATGGTATTAAACATAATTGTTTCCCTACTTTTTGCCGTACTGATTAATTGGTCAAGTGGCTTACA	BBBCCGGGGGEGGGGGGGGGGGGGGGGGGGGGGGGGGGGGGGGGGGGGGGGGGGGGGGGGGGGGGGGGGGGGGGGGGGGGGGGGGGGGGGGGGGGGGGGGGGGEGGGGGGGGGEGGGGGGFGGGGGGGGGGGGGGGGGGGBGGGGGGGGGG	AS:i:0	XN:i:0	XM:i:0	XO:i:0	XG:i:0	NM:i:0	MD:Z:151	YS:i:0	YT:Z:CP
HISEQ09:337:CA3UFANXX:7:1106:14643:13467	99	VIRSorter_Ga0164292_10000001-circular-cat_2	29392	42	151M	=	29561	320	TCAAGTAGATAAGATAGTATTTACTGATGATTGTTCAGAAGATAATACAGTACAGATTGCTTCTAAGTACGCAGAGGTTTTTAGTAGTAGTGAAACAATGTTCGAAAAGCATGAGGGTCACCTTAGACTTAATGCTTGGAAAAACCTAGAA	CCCCCGGGGGGGGGGGGGGGGGGGGGGGGGGGGGGGGGGFGGGGGGGGGGGGFGGGGEFGGGGGGGGGGGGGGGGGFEGGGGGGGGGGGGGFGGGGGGGGGGGGGGGGGGGGGGGBFGCGC>FGGGGGGGGGGGGGGGCGGGGGGGGGGGG	AS:i:0	XN:i:0	XM:i:0	XO:i:0	XG:i:0	NM:i:0	MD:Z:151	YS:i:0	YT:Z:CP
HISEQ09:337:CA3UFANXX:7:1106:14643:13467	147	VIRSorter_Ga0164292_10000001-circular-cat_2	29561	42	151M	=	29392	-320	GACTGGATTATTGCAATTGATTGCGACGAGATGTTATTCCATGAAGATGGTGTAGAGATTAAAAAAGTTTTACAGTCAAATCCTTATGATGTCGCTAATGTTAGGTTCTATCATATGTGGAATGAAACTCAGTATAGAGTTGACAAATTAT	@.GGEGEGGGGBGGGGEGGGGGGGGGGFFGGGGGGGGGGGGGGGGGGGEGGGGGCGECGGGGGGGGGGGGGGGGGGGGGGGGGGGGGGGGGGGGGGGGGGGGGGGGGEGGGGGGGGGGGGGGGGGGFGEFGGGGGCGGGGGGGGGGCCCCC	AS:i:0	XN:i:0	XM:i:0	XO:i:0	XG:i:0	NM:i:0	MD:Z:151	YS:i:0	YT:Z:CP
HISEQ09:337:CA3UFANXX:7:1106:8624:14653	99	VIRSorter_Ga0164292_10000001-circular-cat_2	126165	42	151M	=	126185	171	GTAGCTACGTATTACAGCCACGTCGCCTCCAACACCCAATTCATAACAAAAGATATTATCATTGACACGTACGTACCAATGGTTACCATTTGTATAAACTAGGTTACCATCTTGGATATGCTTCTTCATCATGTTGAATGCAGTATAATAC	CCCCCGGGGGGGGFGGGGGGGGGGGGGGGGGGGGGGGGGGGGGGGGGGGGGGGGGGGGGGGGGGGGGGGGGGGGGGGGGGGGGGGGFGGGGGGGGGGGGGGGGGGGGGGGGGGGGGGGGGGGGGGGGGGGGGGGGGGGGGEGGGGGGGGGG	AS:i:0	XN:i:0	XM:i:0	XO:i:0	XG:i:0	NM:i:0	MD:Z:151	YS:i:0	YT:Z:CP
HISEQ09:337:CA3UFANXX:7:1106:8624:14653	147	VIRSorter_Ga0164292_10000001-circular-cat_2	126185	42	151M	=	126165	-171	CGTCGCCTCCAACACCCAATTCATAACAAAAGATATTATCATTGACACGTACGTACCAATGGTTACCATTTGTATAAACTAGGTTACCATCTTGGATATGCTTCTTCATCATGTTGAATGCAGTATAATACTGTATCTCAGATGTGCCGAT	GGGGGGGGGGGGGGGGFGEBGGGGGGGGGGGGGGGGGGGGGGGGGGGGGGGGGGGGGGGGGGGGGGGGGGGGGGGGGGGGGGGGGGGGGGGGGGGGGGGGGGGGGGGGGGGGGGGGGGGGGGGGFGEGGGGGGGEGGGGGGGGGGGCCBBB	AS:i:0	XN:i:0	XM:i:0	XO:i:0	XG:i:0	NM:i:0	MD:Z:151	YS:i:0	YT:Z:CP
HISEQ09:337:CA3UFANXX:7:1106:9569:14599	83	VIRSorter_Ga0164292_10000001-circular-cat_2	139034	42	151M	=	138847	-338	CGCATAAATACCATGGGCAAAGTCATGGATTATGAAAAGCATGTTAAAGCAGCATCTAACTTAACTGGAAGTCCATCTAATTACACTAGAAGCCAAGCAAGAATAGCTAGAAGGGGTGAAAAAGCAGCAGCTAAATTAGCTAAATTTGATG	<GGF0D=CCGBEGGGGEDCGGF>GGBCGGGEGGFCE@FCGFF0>GGGGGGGGGECF:EGGFGGGGGGGGGGGEF@EGGG>FGGGGGEGGFGF/EGGEGGGGGGEGGFGGGGGCGGGGGGEGGGGGGGGGGGFGGGGGGGGGGGGGGCCBBC	AS:i:0	XN:i:0	XM:i:0	XO:i:0	XG:i:0	NM:i:0	MD:Z:151	YS:i:0	YT:Z:CP
HISEQ09:337:CA3UFANXX:7:1106:9569:14599	163	VIRSorter_Ga0164292_10000001-circular-cat_2	138847	42	151M	=	139034	338	AGGAGCACCAGGAGATCCTTCTGTGTACTCACCATTTGGTACTGGAATGAACTTTGTTGCAGAAAGAATATTAAAAGGTAAAGGCCCAATTGGGGCGATGGCTAGAAGCAGATATCCAGGCAAATTTGATACAGCAACTGGCGATCTACTT	B@ABBGGGGGGGGGGGGGGGGGGGGGGGGGGGFGGGGGEGGGGBFGC>@DEGCGFFGFGGGGGGGGGGGGGGGGGGGGGGGGCEGGGGGGG0D@GGGGGGGGGGGGFFGGGGCG0DFE@EGGGGGGGBGGGGGD=EGGGG@EGCD.CGGGG	AS:i:0	XN:i:0	XM:i:0	XO:i:0	XG:i:0	NM:i:0	MD:Z:151	YS:i:0	YT:Z:CP
HISEQ09:337:CA3UFANXX:7:1106:14829:15601	99	VIRSorter_Ga0164292_10000001-circular-cat_2	99169	42	151M	=	99202	184	TAGATCATGATCTATTGGACGGCCGGAATTAAGAACCTCTTGAATAATAGTTTCTGCTTCAGCATCGATAGCTTGACGATCACGAGGATCTGAAGTCTGAGTACATCCGTCAATAGCAGATTCTAAAGAACATACTTGAACTGGACGATGT	CCCCCFGGGGGGGGGGGGGGGGGGGGGGGGGGGGGGGGGGGGGGGGGGGGGGGGGGGGGGGGGGGGGGGGGGGGGGGGGGGGGGGGGGGGGGGGGGGGGGGGGGGGGGGGGGGGGGGGGGGGGGGGGGGGGGGGGGGGGGGGGGGGGGGGD	AS:i:0	XN:i:0	XM:i:0	XO:i:0	XG:i:0	NM:i:0	MD:Z:151	YS:i:0	YT:Z:CP
HISEQ09:337:CA3UFANXX:7:1106:14829:15601	147	VIRSorter_Ga0164292_10000001-circular-cat_2	99202	42	151M	=	99169	-184	AACCTCTTGAATAATAGTTTCTGCTTCAGCATCGATAGCTTGACGATCACGAGGATCTGAAGTCTGAGTACATCCGTCAATAGCAGATTCTAAAGAACATACTTGAACTGGACGATGTTTTCCTAAAGTGGAAGAGTGAAGCATTGATCCG	GEGGGGGGGGGGGGGGGGGGGGGGFGGGGGGGGGGGGGGGGGGGGGGGGGGGGGGGGGGGGGGGGGGGGGGGGGGGGGGGGGGGGGGGGGGGGGGGGGGGGGGGGGGGGGGGGGGGGGGGGGGGGGGGGGGGGGGGGGDFGGGGGGBCCBB	AS:i:0	XN:i:0	XM:i:0	XO:i:0	XG:i:0	NM:i:0	MD:Z:151	YS:i:0	YT:Z:CP
HISEQ09:337:CA3UFANXX:7:1106:5930:16270	99	VIRSorter_Ga0164292_10000001-circular-cat_2	37479	42	151M	=	37597	269	TTGGGATTAAGAAACCTTGGTGTCATAGACCAGTGTGTAAAGATAGTTAAAAAAAGTAGAGGGGTAAGCATAGACATAGAGTCAATACCTCTTGATGACAAAAAGACATATAATGAGCTTGGCAAGGGCAACGCCATAGGAGTGTTTCAGC	BCCCCGGGGGGGGGGGGGGGGGGGGGGGGGGGGGGGGGGGGGGGGGGGGGGGGGGGGGGEGEGGGGGGGGGGGGGGFGGGGGGGGGG>FGGGGGEGGGGCGF@FGGGGGGEGCEGGGFGCGGGGGGGGGGGGGD::GBGEGE@@CCD@DBG	AS:i:0	XN:i:0	XM:i:0	XO:i:0	XG:i:0	NM:i:0	MD:Z:151	YS:i:0	YT:Z:CP
HISEQ09:337:CA3UFANXX:7:1106:5930:16270	147	VIRSorter_Ga0164292_10000001-circular-cat_2	37597	42	151M	=	37479	-269	TTGGCAAGGGCAACGCCATAGGAGTGTTTCAGCTTGAATCATCTGGCATGAGAGAATTGATGGTTCAACTTCAGCCGCAAAACATAGAAGACATCATGGCACTCATATCTCTTTATAGACCAGGGCCAATGGGTTCTGGAATGGATAAACT	EBEGGGGGGGGABDGGGGGGGGGBGGGGGDFF0GGGGGGGGGGGGFGGGGFGGGGGGGGGGGGGGGGGGGGGFGGGGFGGCGFGGGGGGGGGGGGGGEGGGGGGGGGGGFGGGGGGGGGGGGGGGGGGGGGGGGGGGGGGGGGGGGBA<BA	AS:i:0	XN:i:0	XM:i:0	XO:i:0	XG:i:0	NM:i:0	MD:Z:151	YS:i:0	YT:Z:CP
HISEQ09:337:CA3UFANXX:7:1106:8818:17700	99	VIRSorter_Ga0164292_10000001-circular-cat_2	157361	42	151M	=	157455	245	CCTTACTTTCCTCCATACTTTCCTCCATACTTCCCTCCATACTTTCCTCCTTTCTTTCCACCTTTCTTCCCACCTTTCTTCCCACCATACTTTCCACCTTTCTTCCCGCCTTTCTTCCCGCCATATTTCCCACCATATTTCCCACCATACT	CCCCCGGGGGGGGGGGGFGGGGGGGGGGGGGGGGGGGGGFGGGGGGGGGG>EGGGGGGGEGGGGGEGGGF>>FBEEFGGGGGGCDC0ECDFGGGGGGGGGDFGGFGGGGGGGG>FGGCGBGD<FGGGEE0F00.0C0@D//C//8C.D/DG	AS:i:0	XN:i:0	XM:i:0	XO:i:0	XG:i:0	NM:i:0	MD:Z:151	YS:i:0	YT:Z:CP
HISEQ09:337:CA3UFANXX:7:1106:8818:17700	147	VIRSorter_Ga0164292_10000001-circular-cat_2	157455	42	151M	=	157361	-245	CACCTTTCTTCCCGCCTTTCTTCCCGCCATATTTCCCACCATATTTCCCACCATACTTCCCACCAGGGTTTAAGTAGAGGAAAATTAGATGGCAAATATTATAAAAATAAAAAGATCAGCAACACCATCTCAAACGCCAACATCCTTAGAC	##BB@@.B@.GGGEEGGD.DABGG@F0EEGEGGBGGGGGGGGGGGGGGGGGGGGFFGFGGGGGGGGFGGGGGGGGGGGGEGGGGGGGGGGGGGGGGGGGGGGGGGGGGGGGGGGGGGGGGGGGGGGF=FFGGGGGGGGGGGGGGGGCCBBB	AS:i:0	XN:i:0	XM:i:0	XO:i:0	XG:i:0	NM:i:0	MD:Z:151	YS:i:0	YT:Z:CP
HISEQ09:337:CA3UFANXX:7:1106:18086:17591	83	VIRSorter_Ga0164292_10000001-circular-cat_2	67025	42	151M	=	66872	-304	GAACACGTCATCTTTCAACCACAACTGCAGCATCTGGAGCTGCAAGAAGGGCAGACAAAGCCCTATCAGAAAGCGTTACTCTATTAAGAAAGAGTAAGGCCGGCTATGGAGCTGCTGCTGTTATAGGGCTCGGAGCTGTGTCTGCTGGAGT	=GGBD6@9BDDBDC/GGGGGGD/CDGGGGGCGGCGGGGGGDF=GGGGGGGF>GGGGGGGGGFGGGGGGGGGGGGEGGGGGGGGGEFGGFGGGGGGGGGGGGGGGGGGGGFGGGGGGGGGGGGGGGGGGGGGGGGGGGGGGGGGGGGCBCCB	AS:i:0	XN:i:0	XM:i:0	XO:i:0	XG:i:0	NM:i:0	MD:Z:151	YS:i:0	YT:Z:CP
HISEQ09:337:CA3UFANXX:7:1106:18086:17591	163	VIRSorter_Ga0164292_10000001-circular-cat_2	66872	42	151M	=	67025	304	CAGGAGCAGGAATCATGGCCTTAGGAGGCGGCATTGCTGCCATTGGTAGGAGTGGCATTTCTAGGAATATGGGCAAGTCAAACGCAGCAAAAAGAACAGCACTAGACCTAGAAGAAGACGCAGCTAGAGTAGCTAGAAAAGCTAAAGATTT	@BBC@GGGGGGGGGGGGGGGGGGGGGGGGGGGGGGGGGGGGGGEGGGGGGGGDGGGGGGGGGGGGFGGEGGGGGGGGGGGGGGGGGGGGGGGGGGGGGGGGGGGGGGGGGGGGG@DGGGGGGGGGBGGGGGGEEEGGGGGGGGGGBGGG=B	AS:i:0	XN:i:0	XM:i:0	XO:i:0	XG:i:0	NM:i:0	MD:Z:151	YS:i:0	YT:Z:CP
HISEQ09:337:CA3UFANXX:7:1106:17859:17954	99	VIRSorter_Ga0164292_10000001-circular-cat_2	84482	42	151M	=	84707	376	CATAAAGCATGGGACTCCGGATTTAGTCCAGAAGTAATTTAAGTCTTCTAACTTAACATCCATATAAGTAATATTATCTATTTGGTCCATAAAATCTCCAGATTTAGGGTTTCTTTATTTTGTTAAAAAGGGTCAGTGAAAGATTGATTGT	CCCCCGGGGGGGGGGGGGGGGGDGGGGGGGGGGGGGGGGGGGGGGGGGGGGGGGGGGGGGGGGGGGGGGGGGGFGGGGGGGGGGGGGGGGGGFGGGEGGGG0>FDGGGGGGGGGGGGGCGGCGGFGF=8CGC8FGFCFFCFFCC=C0FCG@	AS:i:0	XN:i:0	XM:i:0	XO:i:0	XG:i:0	NM:i:0	MD:Z:151	YS:i:0	YT:Z:CP
HISEQ09:337:CA3UFANXX:7:1106:17859:17954	147	VIRSorter_Ga0164292_10000001-circular-cat_2	84707	42	151M	=	84482	-376	ACTTGAACATACTGTTCTTGGAATGGCTGATAATAAGCTACCATTTCTCCTTCAGGAGATTCTGTAACATTACCAAGGCATTCTGCACAACACTGAGTTACAGTAAGAGAAGTGTCTTCAGGTAAAATAGTGGGAGTACAAGGTCCAAATT	FGGGGGGEFCGBGEGFGGGGGGGGGGGGGGGGC@EGGGGGGGGGGGGGGFCEFFGGGGGGGGGFEGGGGGGGGGGGGGEGGGGGGGGGGGGGGGGGGGGGGGGGGGGGGEGGGEGGGGGFGGGGGGGGGGEEGGGGGGGEGGGGGG@CBBB	AS:i:0	XN:i:0	XM:i:0	XO:i:0	XG:i:0	NM:i:0	MD:Z:151	YS:i:0	YT:Z:CP
HISEQ09:337:CA3UFANXX:7:1106:9031:19052	83	VIRSorter_Ga0164292_10000001-circular-cat_2	97984	42	128M	=	97875	-237	TTTATATGGAAGAGTATATATAAAGCAAAAATCAGGTGATACAAAAGTCATATTCATAGCATCTTGTTTAGAATTATCATCTTCAGGATCTCTTATTACAGTATCTGTAATAACAATAAATAATTCAG	E<0=0000GFC00;@GGF>E00F>@/C:0=001>=1111@GE1FBF:1BE1F@C==1GF>?1C0GFGGFEBGGEGBEDFE<1111EDGF1F:1FGG@B>E:=11C@FGGF@=1FBB@1F@F@;10B3<	AS:i:-3	XN:i:0	XM:i:1	XO:i:0	XG:i:0	NM:i:1	MD:Z:36A91	YS:i:0	YT:Z:CP
HISEQ09:337:CA3UFANXX:7:1106:9031:19052	163	VIRSorter_Ga0164292_10000001-circular-cat_2	97875	42	151M	=	97984	237	AAAGTTCTAACATATCGCCAGCAGCAGCAGCAGCAGCTTCGTCTTCTTTGATAACAGATATCATATGAGATTGATCATAATCAAATATTACTTCATTGGCATCTTCAATTTTATATGGAAGAGTATATATAAAGCAAAAATCAGGAGATAC	A?BA<;E11=F>G@G1=/F;C0=<1F11>F1<::::DDGG@G/=E::FG>1<CG@F1F11=1E:<:B1:=FG>C@1>1EEC1EB@@GFG>DGE>0FG@;00F0ED@F0B08@08?C0FDGG>@GGGCGGGGGD0DFG@0:B0:0B069B##	AS:i:0	XN:i:0	XM:i:0	XO:i:0	XG:i:0	NM:i:0	MD:Z:151	YS:i:-3	YT:Z:CP
HISEQ09:337:CA3UFANXX:7:1106:1210:20583	99	VIRSorter_Ga0164292_10000001-circular-cat_2	63335	42	151M	=	63495	311	AAGAAGATCGAAGTAAAAAAATAGCACAAAGGCTTTCTACATCTGTCGATCCAAAATTAAAACTGTCAATTAATTCTCCACAAATTCAAGAAATTTTACAAGGCGCAAGAACTTTTATGCACGAAAAAGTTATCGAAGAAGTAACTGCTGA	BCCBBFGGGGGGGGGGGGFGGGGGGGGGGGGGGGGGGGGGGGGGGGFGGGGBFGGGGGGGGGGGGG>FGGGEGGGGGGGGGGDGGGGGGCGGGGGGBFCGGEEB<BEGC=FGE@FGGGDGFG=BGCGEDCECD/@DGG<E=GGGGEEGGGD	AS:i:0	XN:i:0	XM:i:0	XO:i:0	XG:i:0	NM:i:0	MD:Z:151	YS:i:-5	YT:Z:CP
HISEQ09:337:CA3UFANXX:7:1106:1210:20583	147	VIRSorter_Ga0164292_10000001-circular-cat_2	63495	42	151M	=	63335	-311	AAATTTAATCAGTTTAAGATCTGGAAATGTTGAAGATTTAGTTCAAAATATAAGTAAAATTGCTGGGGTAGGTTATTTTGCACCAAGTGCTTGGACTGGATATTCAAGTGGTGTGCTTTGTAAAGCTAAATCAACTTTAATTCAATTAGCA	GGGGGGGGGDGGGGDGGGGGGCC0GGGFGGGFGGGGFFGGGGGGGGGGEGGGGGGGGEGEEGGGGGGGGGGGGGGGGGEGGGGGGGGGGGGGGGGGGGGGGGGFGGGGGGGGGGGGGGGGGGGGGGGGGGGGGGGGGGGGGGGGGGCCCCC	AS:i:-5	XN:i:0	XM:i:1	XO:i:0	XG:i:0	NM:i:1	MD:Z:118G32	YS:i:0	YT:Z:CP
HISEQ09:337:CA3UFANXX:7:1106:13615:21935	83	VIRSorter_Ga0164292_10000001-circular-cat_2	173291	42	151M	=	173091	-351	ATATTAAAATTAAACCAACGCAGAGTGGGACATATGCAGATTATCCCGTAATAGTATATGGACTAGAACTAAGAAAAGCTCACACCAGTGAACCAAAACCAAGAACCAGAACTACTCAAACGAATAAAGATGTAGTTGTCTTCGGTCAAAG	GGGGGGGEGEGGGGGGBC<GGGGGGGGFGC=GGCGEGGEGGFGGGGGGGGGGGGGGGFGGGGGGGGGGGGGGGGGGGGGGGGGGFGGGGGGGGGGGGGGGGGGGGGGGGGGGGGGGGGGGGGGGFGGGGGGGGGGGGGGGGGGGGGCCCCC	AS:i:0	XN:i:0	XM:i:0	XO:i:0	XG:i:0	NM:i:0	MD:Z:151	YS:i:0	YT:Z:CP
HISEQ09:337:CA3UFANXX:7:1106:13615:21935	163	VIRSorter_Ga0164292_10000001-circular-cat_2	173091	42	151M	=	173291	351	GAACTTTGAGACAAATTTCTTTTAATGTTTCTAGTGGTAAGGGCGCATAATGACACAGAATGTTATAGGATTTCCATCTGGAAATAGAAACGATGTTAGTTTTGACAGAGTATTTGGAGAGCCGCTTCAAGCTAGTGGAAATCTCAGTTAC	A?ABBGGGGGGGGFGGGGGGGGGGGGGGGGGGGGFEFFFFFGGGABCGBGGGGGGEBGGGGGGGGGGGGFGGGGGGGGGGGGGGGGGGGGG0CGGGGGGGFGGGGGGGGGDGGGFGFEGGGGGGGGGGGGGGGGGGGGGDE/EGGGGGGG@	AS:i:0	XN:i:0	XM:i:0	XO:i:0	XG:i:0	NM:i:0	MD:Z:151	YS:i:0	YT:Z:CP
HISEQ09:337:CA3UFANXX:7:1106:17506:22120	99	VIRSorter_Ga0164292_10000001-circular-cat_2	166095	42	151M	=	166202	258	CCTAGAAGCAGAAGAACTTGGACCCGGAATAGTAGTTATAAAAAATGCTTTCAAGATAGACCAAAGCAAAATACTTGACCATATAGACTCTCAGGCAGAAGAAGCCCATAGGACCAGATGGCAGTTTATAACAGCTGAGGATGGCGTTGAG	CCCCCGGGGGGGGGGGGGGGGGFGGGGGGGGGGGGGGGGGGGGGGGGGGGGGGGGGGGGGGGGGGGGGGGGGGGGGGGGGGGGGGGGGGGGGGGGGGGGGGGGGGGGGGFGGGGGGGGGGGGGGGCGGEGEGGGGGGGGG=EGGGGGGGGG	AS:i:0	XN:i:0	XM:i:0	XO:i:0	XG:i:0	NM:i:0	MD:Z:151	YS:i:0	YT:Z:CP
HISEQ09:337:CA3UFANXX:7:1106:17506:22120	147	VIRSorter_Ga0164292_10000001-circular-cat_2	166202	42	151M	=	166095	-258	ATAGGACCAGATGGCAGTTTATAACAGCTGAGGATGGCGTTGAGTATGGCATAAACGAAGATGGCTTCAGATATAGGCTAGAGGATGTTCCTGCAGCTCCTGTGCGATTGTTGCAACCTGTAAATTCAGAAACGCCTGAAAATGTAAAAGA	GGGGGGEGGGGGGGGGGGGGGGGGGGGGGGGGGGGGGGGGGGGGGGGGGGGGGGGGGGGGGGGGGGGGGGGGGGGGGGGGGGGGGGGGGGGGGGGGGGGGGGGGGGGGGGGGGGGGGGGGGGGGGGGGGGGGGGGGGGGGGGGGGGCCCCC	AS:i:0	XN:i:0	XM:i:0	XO:i:0	XG:i:0	NM:i:0	MD:Z:151	YS:i:0	YT:Z:CP
HISEQ09:337:CA3UFANXX:7:1106:10226:22731	99	VIRSorter_Ga0164292_10000001-circular-cat_2	51799	42	151M	=	51800	152	AACTTATGAAGTTTCTGTATCGGGAACATACAAACTTGGCTTCACATCATTTAATCTAGATGACCAAGGGTTGCCACCAGTGCTGATGGTTGATGATGCAATTGGGACGACGCTTTCGTGCAATCAAACTGGTGCCTCATGTGAAACTTTT	CCCCCGGGGGGGGGGGGGGGGGFGGGGGGGGGGGGGGGGGGGGGGGGGGGGGGGFGGGGGGGGGGGGGGGGGGGGGGGGGGGGGGGGGGGGGGGGGGGGGGGGGGGGGGGGGGGGGGGGGGGGGGGGGGGGGGGGGGGGGGGGGGGGGGGG	AS:i:0	XN:i:0	XM:i:0	XO:i:0	XG:i:0	NM:i:0	MD:Z:151	YS:i:0	YT:Z:CP
HISEQ09:337:CA3UFANXX:7:1106:10226:22731	147	VIRSorter_Ga0164292_10000001-circular-cat_2	51800	42	151M	=	51799	-152	ACTTATGAAGTTTCTGTATCGGGAACATACAAACTTGGCTTCACATCATTTAATCTAGATGACCAAGGGTTGCCACCAGTGCTGATGGTTGATGATGCAATTGGGACGACGCTTTCGTGCAATCAAACTGGTGCCTCATGTGAAACTTTTG	GGGGGGGGGGGGGGGGGGGGGGGGGGGGGGGEFGGGGGGGGGGGGGGGGGGGGGGGGGGGGGGGGGGGGGGGGGGGGGGCGGGGGGGGGGGGGGGGGGGGGGGGGGGGGGGGGGGGGGGGGGGGGGGGGGGGGGGGGGGGGGGGGGCCCCC	AS:i:0	XN:i:0	XM:i:0	XO:i:0	XG:i:0	NM:i:0	MD:Z:151	YS:i:0	YT:Z:CP
HISEQ09:337:CA3UFANXX:7:1106:9169:22860	83	VIRSorter_Ga0164292_10000001-circular-cat_2	120108	42	151M	=	119873	-386	GGCTTTAAGCATAGCTATACCTCCATCTAGACCATTTGCATTTAGCGTTTCTTGAACCCACTGGTCATCACGCTCTGGTGACCAGTTTGGTGTGACACTCACAAGAGTGCCGTCGATGTCCACAAGGACAGCTTTTGGTTTCATGATTTTC	GGGGGGGGGGGGGGGGGGGGGGEGGGDGGGGDEGGFGGGEFGGGGGGGGGGGGGGGGGGGGGEGGGGGGDGGGGGGGGGGF>GGGGGGGGGGGGGGDGGGGGGGGGGGGGGGGGGGGGGGGGGGEGGGGGGGGGGGGGGGGGGGGGCCCCC	AS:i:0	XN:i:0	XM:i:0	XO:i:0	XG:i:0	NM:i:0	MD:Z:151	YS:i:0	YT:Z:CP
HISEQ09:337:CA3UFANXX:7:1106:9169:22860	163	VIRSorter_Ga0164292_10000001-circular-cat_2	119873	42	151M	=	120108	386	CCAGGTTAGGATCTTCGTCATCCATAGCCCATTGCAGGTCATATTTCTTCAAAAGCATCTTGATCATGTGCTCTTTGTATTTCCTGCTACTAATTCCATTCCACTTATTAGGCCTGTGCCAGATCGAATCAACCAAATGGTCAATCTCTAA	BBCCBGGGGGGGGGGGGGGGFGGGGGGGGGGGGGGGGGGGGGGGGGGGGGGGGGGGGGGGGGEFGGGGGGGGGGGGGGGGGGGGGGGGGGGFGGGGGGGGGGGGGGGGGGGGGGGGCCEGGGGGGGGGGGGGGGGGG=GGGGGGGCGGGGE	AS:i:0	XN:i:0	XM:i:0	XO:i:0	XG:i:0	NM:i:0	MD:Z:151	YS:i:0	YT:Z:CP
HISEQ09:337:CA3UFANXX:7:1106:17203:22991	83	VIRSorter_Ga0164292_10000001-circular-cat_2	22257	42	151M	=	22115	-293	GGTCTAATGAAATTATTCCCCATAGACCTAACAGGAGTTTATGCTGGTATGGCTGCTGATGCAATAGGAGAAGCATATTGTACAACTGACGCTTGTGAAATAAAATTCATCAAGGATAATAGTTGATAGGATAAAAATGTCTAAATATGAA	FGGEGGGGEGGGGGGGGGGGGGFCGGGGGGGGGGGGGGGGGGGGGGGGGGGGGGGGGGGGGGGGGGGGGGGGGGGGGGGGGGEGGGFGGGGGGGGGGGGGGGGGF>1GGFGGGGGGGGGGGGGGGGGGGGGGGGGGGGGGGGGGGGCCCCC	AS:i:0	XN:i:0	XM:i:0	XO:i:0	XG:i:0	NM:i:0	MD:Z:151	YS:i:0	YT:Z:CP
HISEQ09:337:CA3UFANXX:7:1106:17203:22991	163	VIRSorter_Ga0164292_10000001-circular-cat_2	22115	42	151M	=	22257	293	AGAGACAGAAAAGCAACACGTGGGCACCGTTCTCCACATGTATGATGGGCAGTTAAAAACAGTATCATTCCTACCTACGGGCAATGATACATACTTGCAGATGCCTTATACTCAAATAACAGAGCAAGAGTATGAACAAGAAGGTCTAATG	CCCCCGGGGGGGGGGGGGGGGGGGGGGGGGGGGGGGGGGGGGGGGGGGGGGGGGGGGGGGGGGGGGGGGGGGGGGGGGGGGGGGGGGGGGGGGGGGGGGGGGGGGGGGGGGGGGGFGGGGGGGGEGGBGGGGGGGGGGGGGGGGBBGGGGB	AS:i:0	XN:i:0	XM:i:0	XO:i:0	XG:i:0	NM:i:0	MD:Z:151	YS:i:0	YT:Z:CP
HISEQ09:337:CA3UFANXX:7:1106:20864:23463	83	VIRSorter_Ga0164292_10000001-circular-cat_2	153663	42	77M	=	153416	-324	CCTTCTAATTTGGCTAATCCATTTTTGCAAATAAATACAATTGCAGATTATAATCAAATTTCAAGAACATTAAAACT	>DC>1DFGGF1:1GCGE<11DEG@D@C1>F>EGDGF<1>GGG>GGGFECGG>EGF@;>F@C11F1DE1DD@C<0AAA	AS:i:0	XN:i:0	XM:i:0	XO:i:0	XG:i:0	NM:i:0	MD:Z:77	YS:i:-6	YT:Z:CP
HISEQ09:337:CA3UFANXX:7:1106:20864:23463	163	VIRSorter_Ga0164292_10000001-circular-cat_2	153416	42	112M	=	153663	324	AGGAAAGTTATAGTTACGACTATCCTAGTGACAGGGGAGTGGCTTTCGAGCCACTCCTCTGTTGTTATTATAGACTTAATTCATTACTATCTAAGATGAATAGTATAAAAAG	BBB@BGG1?CFE=FGG1FB>GGFGGCG>1<FGGEEBGGG/<0C0111/E>B>BCGB1><BFFB1=0=11:CG1=11:FG11100::00C@00;ECE0=008<0<E>F@F0<.	AS:i:-6	XN:i:0	XM:i:2	XO:i:0	XG:i:0	NM:i:2	MD:Z:102T6C2	YS:i:0	YT:Z:CP
HISEQ09:337:CA3UFANXX:7:1106:10424:23509	99	VIRSorter_Ga0164292_10000001-circular-cat_2	12442	42	151M	=	12554	263	GCACTTCTAACAACATCACATACTTGGGTGACTTATTAAATAACATGGATCTTGTCGACGCTAATAAGTCTACAAATATTTCTCTCTGTGATATATCTGATGGGATAGCGACCCTTCCTAAAAAAGAAATTAAAAAGTGGAGATCAAGTAT	BCCCCGGGGGGGGG0FGGGGGGGGGGGGGGGGGGGGGGGGGFGGGGGGGGGGGGGGGGGGGGBDGGGGGEGGGGGGGGGC>GEGGFGGGGGGGGGGFGGGGGGGGEGCGGDGGGGGGGGGGGFGCGDDEEGGEGGGGGGEGGGGGGGEGGG	AS:i:0	XN:i:0	XM:i:0	XO:i:0	XG:i:0	NM:i:0	MD:Z:151	YS:i:0	YT:Z:CP
HISEQ09:337:CA3UFANXX:7:1106:10424:23509	147	VIRSorter_Ga0164292_10000001-circular-cat_2	12554	42	151M	=	12442	-263	CCTTCCTAAAAAAGAAATTAAAAAGTGGAGATCAAGTATTTCCATTTATAATAAAAACTTTAATAATTTAAATACACAAAAAAATAATGACGTCCTTGGTGTATCAAATGGATTAAGTGGATGCAGTTTTATATACAGTAACCAGTCATTA	#@.BBGGGEGGFFGCGFEGGGGFGEGCDGGGEGGGGGGGGGGGGGEGGGGGGGGGGFF>F>GFCGFGCGGGFCGGEGGAECEGGGGGGGGGGGGGGGGGGGGGGGGEGGGGGGGGGGGGGEGGGGGGGGGGGGGGGGEGGGGGGGGBCBCB	AS:i:0	XN:i:0	XM:i:0	XO:i:0	XG:i:0	NM:i:0	MD:Z:151	YS:i:0	YT:Z:CP
HISEQ09:337:CA3UFANXX:7:1106:2540:24006	99	VIRSorter_Ga0164292_10000001-circular-cat_2	207140	42	151M	=	207144	155	AGCTTCTTTGTTTGTGAAAAGATATTTAAATTCAATGACAATAGGAAGTAGCTTATCATTTGGTGACATAGAATCACAGATAAGATCATCCTCAGATCTTGTCAAGTCAGTTAACATTCTCAGTGTCAGTGTTAACGGTCAAGAAATTCCA	BBBCCGGGGGGGGEGGGGGGGGE>FGGGEFGGGGGGGGGGGGGGFGGGGGGGGCGGBEGGGCFGGEGCGGGCGG@FGGGGGGGGDGGGGFGGGGFGGGGGGGFFGGGGGFGGGGGGGG0E0FGFGG00;EGGGGCGG@CGFGGGGGGGF=C	AS:i:0	XN:i:0	XM:i:0	XO:i:0	XG:i:0	NM:i:0	MD:Z:151	YS:i:0	YT:Z:CP
HISEQ09:337:CA3UFANXX:7:1106:2540:24006	147	VIRSorter_Ga0164292_10000001-circular-cat_2	207144	42	151M	=	207140	-155	TCTTTGTTTGTGAAAAGATATTTAAATTCAATGACAATAGGAAGTAGCTTATCATTTGGTGACATAGAATCACAGATAAGATCATCCTCAGATCTTGTCAAGTCAGTTAACATTCTCAGTGTCAGTGTTAACGGTCAAGAAATTCCAAAAG	GGGEGF@0@DGGGGGGGGGGEGGECGGGGGGGGGEGGGGGGGGGGGGGGGGGGGGGGGGGGGGGGGGFGGGGGGGGGGGGGGGGGGGEGGGGGGGGGGGGGGGGGGGGGGGGGFFGGGGGGGGGGGGGGGGGGGGGGGGGGGGGGGCCBCB	AS:i:0	XN:i:0	XM:i:0	XO:i:0	XG:i:0	NM:i:0	MD:Z:151	YS:i:0	YT:Z:CP
HISEQ09:337:CA3UFANXX:7:1106:10879:24449	99	VIRSorter_Ga0164292_10000001-circular-cat_2	129904	40	123M	=	130185	368	TCTACGTATGCACAACGAATACCAAGCTTCTGAGCTTGTGCAACTACTGACAACGCAAGTGTTGATTTACCAGAAGACTCTGGTCCAAATATTTCTACTACTCTACCTCTTGGTAGACCACCA	A0:11?B1F>CD1=C//;/C:1:<@00E1=FG11E11E1E:F1E111=1E1FGD////9111<0>:F1FGG1C>C1C:1::=F<=0D<00<00<::DFG0E8GF@DG00<8<00=<80;F0FF	AS:i:-3	XN:i:0	XM:i:1	XO:i:0	XG:i:0	NM:i:1	MD:Z:108T14	YS:i:-27	YT:Z:CP
HISEQ09:337:CA3UFANXX:7:1106:10879:24449	147	VIRSorter_Ga0164292_10000001-circular-cat_2	130185	40	87M	=	129904	-368	CTATCACAGGCTTAGTCTCAATTGCAGGTTTAGACTCAATGGCTTTTATTTTATCTATTACCTTTGCTTTTGCCTGTGATAGAATAT	F=1=>11>GGE:11FE1:=:1111=1=F?111::<111:FE0E:<1<1E1=:1>11GF1:=<1110;1=0EF0CE1111C@1<0=BA	AS:i:-27	XN:i:0	XM:i:7	XO:i:0	XG:i:0	NM:i:7	MD:Z:77T0T3T0T0G0C0C0	YS:i:-3	YT:Z:CP
HISEQ09:337:CA3UFANXX:7:1106:17148:25136	99	VIRSorter_Ga0164292_10000001-circular-cat_2	37683	42	101M	=	37973	335	GAAGACATCATGGCACTCATATCTCTTTATAGACCAGGGCCAATGGGTTCTGGAATGGATAACCTTTTCATAGATAGAAAACATAATAGATCTAAAGTTGA	B=AB@@CGGDGGC>DF1F1FBD@<FCFGGGCG>@FGF=/BE/0=1<1=FB1C<F:FF1<FFE1=:FFFGGC<1:1=:1:<FB01CB11EGGC1:BFG00::	AS:i:-3	XN:i:0	XM:i:1	XO:i:0	XG:i:0	NM:i:1	MD:Z:62A38	YS:i:0	YT:Z:CP
HISEQ09:337:CA3UFANXX:7:1106:17148:25136	147	VIRSorter_Ga0164292_10000001-circular-cat_2	37973	42	45M	=	37683	-335	GTGCATGAGCACATCTTCTTTGCCAGAAGATAAAGCTAATAAAAT	DF1:E11::<?CF=<1>11:11CF1C==111GF@B=;;C1E00A<	AS:i:0	XN:i:0	XM:i:0	XO:i:0	XG:i:0	NM:i:0	MD:Z:45	YS:i:-3	YT:Z:CP
HISEQ09:337:CA3UFANXX:7:1106:17654:25063	99	VIRSorter_Ga0164292_10000001-circular-cat_2	24877	42	151M	=	25054	328	GTTGTTCATTACATTTGAGCCGGATAAAAATAACCTTTGTGTTTATCCAGTTCCACAAGAAGAGGTAATGGGCGCAGAAATAAAGAGCAAGAAGCAAAGTGATGAGTAAAAAATTAAATACAAAGAAAAAAGTTAATGTAAAAGTACTTCC	BBBBBGGGGGGGGGGGGGGGGGGGGGGGGGGGGGFGFGGGGGGGGGGDGGGGEGGGGGE1EFGGGGGGGGGGGGGDGGGGGGGGGFGEGGGGGGEGGGG88FCFGGGGGGGCGGGDFFGGGGGGDGGGGGGGE@DEEDDGGGGGGGGGBD6	AS:i:0	XN:i:0	XM:i:0	XO:i:0	XG:i:0	NM:i:0	MD:Z:151	YS:i:0	YT:Z:CP
HISEQ09:337:CA3UFANXX:7:1106:17654:25063	147	VIRSorter_Ga0164292_10000001-circular-cat_2	25054	42	151M	=	24877	-328	TGGAGAGATTTGATCATATAATTTCCATGTATGATTCTATGGCTAAAAATTCTGTAGATAAAGAAGAAAAAAGATCTTGGCTGCAGATAGCAGATGAGATTAGATTGCACGTCAGAGAAACATATTTTAGTCCGGAAGAAGATTATGCAGA	#GGEBGGGGGGEG=GGGGCGGFFGFGGEGGGFGGGEGGGGGGGGGGEGGGGGED>GGGGGGGGGGGGGGGGGGGGGGGGGGGGGGGGGGGGGGGGGGFGGFGGGGGGGFGGGGGGGGGGGGGGGGGGGGGGGGGGGGGGGGGGGGGCCCCC	AS:i:0	XN:i:0	XM:i:0	XO:i:0	XG:i:0	NM:i:0	MD:Z:151	YS:i:0	YT:Z:CP
HISEQ09:337:CA3UFANXX:7:1106:12393:26157	99	VIRSorter_Ga0164292_10000001-circular-cat_2	40281	42	151M	=	40510	380	CTTTATAGATAGAATAGATGTGATAGGAGACTCAGTACATATAGTTGACTATAAAACTGGGAAAAGAGAAGTTGCACTCAAGAATGTTTCTACCAATCTACAAATGGGAATCTATGCTTTAGCTGCATCCGTTATGTTCCCTGAGAAGGAG	CCCCCGGGGGGGGGGGGGGGGGGGGGGGGGGGGGGGGGGGGGGGGGGGGGGGGGGGGGGGGGGGGGGGGGGGGGGGGGGGGGGGGGGGGGGGGCGGGGGGGGGGGGGGGGGFGEGGGGGGGGFGGGGGGGGGGGGGGGGGGGGGGGGGGGG	AS:i:0	XN:i:0	XM:i:0	XO:i:0	XG:i:0	NM:i:0	MD:Z:151	YS:i:0	YT:Z:CP
HISEQ09:337:CA3UFANXX:7:1106:12393:26157	147	VIRSorter_Ga0164292_10000001-circular-cat_2	40510	42	151M	=	40281	-380	AAGAAGACGCTAGTGGAGAGAATAAACGTCATAGTGCAAGATGACAATTTCCTACCTACTTCAAACGAACGTATATGCTCTTTCTGTGACCACTCACAAAGTGGAGCTTGTGGTATTGGAGCTATAAGATTAAAGAAGTTTAAAAAGGACA	GGGGGGGFGGGGGGGGGGGGGGGGGGGGGGGGGGGGGGGGGGGGGGGGGGGGGGGGGGGGGGGGFGGGGGGGGGGGGGGGGGGGGGGGGGGGGGGGGGGGGGGGGGGGGGGGGGGGGGGGGGGGGGGGGGGGGGGGGGGGGGGGGGCCCCC	AS:i:0	XN:i:0	XM:i:0	XO:i:0	XG:i:0	NM:i:0	MD:Z:151	YS:i:0	YT:Z:CP
HISEQ09:337:CA3UFANXX:7:1106:16464:26818	83	VIRSorter_Ga0164292_10000001-circular-cat_2	186976	42	151M	=	186783	-344	AGTATATAATTTTGACGATAATGAAATTGATATAATTCAACAGATGTTTGATGAAGCTAACACAGAATTAGCAGATTCAAGACACGCACTGCACAGCACAGGCATGACTCATGTGCAAAAACAATTTGAATTAATGAAAGACAAAGCAAAA	FGDCFCG=GGCGGGGGGGGGGGGEGGGGGGEEGGGGCGGGGGGGGFGFFGGGGGGGGGGGGGGGGGGGGGGGGGGGGGGGGGGGGGGGGGGGGGGGGGGGGGGGGGGGGFGGFGGGGGGGGGGGGGGGGGGGGGGGGGGGGGGGGGCCCCC	AS:i:0	XN:i:0	XM:i:0	XO:i:0	XG:i:0	NM:i:0	MD:Z:151	YS:i:0	YT:Z:CP
HISEQ09:337:CA3UFANXX:7:1106:16464:26818	163	VIRSorter_Ga0164292_10000001-circular-cat_2	186783	42	151M	=	186976	344	CAGCATCAGGTTATAAAATGACGGAAGCAGAAAGACAGTTTGCTCTTACTGGAGTTGGCGGGGATCCAGTAACTTTATCTAAAGCTGATCGACGTCTTAGAAGAGGAACTCCGGAAAGAGCACAAAAAGTAAAAGAGATGTGGGATCAAAG	CBBCCEGGGGFGGGGGGGGGGGGGGGGGFGGGGGGGGGGGGGGGGGGGGGGGFGGGGFGGGGGGGGGGGGGGGEGGGGGGGGGGGGGGGGGGGGGGGGGGGGGGGGGGGGGGGGGGGGGGGGGGGGGEGGGGGGGGGGGGGGEGGGGGGB6	AS:i:0	XN:i:0	XM:i:0	XO:i:0	XG:i:0	NM:i:0	MD:Z:151	YS:i:0	YT:Z:CP
HISEQ09:337:CA3UFANXX:7:1106:11897:28225	83	VIRSorter_Ga0164292_10000001-circular-cat_2	175389	42	151M	=	175214	-326	AGAGAAAAAGCACCAATTTACACAATGGGTTCACCAAACCCACGTTCCTTTTCAAGAGGAAAAAGAGGCATCGCAGGCTCTTTGATCTTCACGGTATTTGACAGACCAGCTCTGTACCAAATGCTTGAAGCTAATTATCAAACAGACGGCG	D/GEED6CED68/C@///D8=DGED.F88@FC@BFBC.GDF@BF<08E0FB0GF=>F:0GGGGGDCGGD@B/>F=:1F1DF11:@F>GGFE>FGF<1C1DECC>G@F>BF1F1<1BDFBFFC:F@B@FDGF;1DDCGBF11EGGGGBBBBA	AS:i:0	XN:i:0	XM:i:0	XO:i:0	XG:i:0	NM:i:0	MD:Z:151	YS:i:-5	YT:Z:CP
HISEQ09:337:CA3UFANXX:7:1106:11897:28225	163	VIRSorter_Ga0164292_10000001-circular-cat_2	175214	42	134M	=	175389	326	AGTATCTATAAGCATATAACATAATACCGATTTGGAGGGTATATAAATGGCAGAATATGAAGGTCCAGTAGCTAAGTATCTCAATACTTATACTACATTTTCCGGAGCAGATATCATAGCTACTTTTGGTGGCA	:A:<AF1FFFGGGEGGDGGGCGGG@@B@B9E9CF:1EBBFDF1<FGGD@GGGGGGF1FGGGGG>DGGGGG1111<FGGG:FGDC1<@D:BGG:@00FFFD0FFGGGGGBBFCCCGG>;;0CFCG=F@GAGGBGG	AS:i:-5	XN:i:0	XM:i:1	XO:i:0	XG:i:0	NM:i:1	MD:Z:115G18	YS:i:0	YT:Z:CP
HISEQ09:337:CA3UFANXX:7:1106:9503:28400	99	VIRSorter_Ga0164292_10000001-circular-cat_2	73036	42	151M	=	73196	311	GAACTGGTAAAATATTAAAAACTCATAAGAATCTTCTTCAAAAAAAGAAGAATCTAAAGACTGCAGTGCTTCTATAGAAATAGCCATATTATTTATTTTTCAATAACAACTTAACATAAAGGGTTCTTCTTTCAATATTAGAAAGAAACTT	BBBBCGGGGGGGGGGFGGGGGGGGGGGGGGGGGGGGGGGGGGGGGGGGGGGGGEGGGGGGGGGGGGGGGGGGGGGGGGGGGGGGGGGGGCGGGGGGGGGGGGGGGGGFGGGGGGGGGFGGGG<F8CFG=GGGFFGGGGGGGDCGGGGGGGG	AS:i:0	XN:i:0	XM:i:0	XO:i:0	XG:i:0	NM:i:0	MD:Z:151	YS:i:0	YT:Z:CP
HISEQ09:337:CA3UFANXX:7:1106:9503:28400	147	VIRSorter_Ga0164292_10000001-circular-cat_2	73196	42	151M	=	73036	-311	CATTCTCCAGTTGTTTTGTTTATTAACATAATCTAAAACTTCAGATTCTGAATATTGTGAATTGTTTTTTCTTAGATTGTTTTTGTGCATTTCAACTTTAGTTTTTTGGCACGATAATTGAAGTTCAATTTCTCTTCTAACCAATTGAAGG	BGEGGGGGGGGGGGGGGGGGGGGGDGGGGGGGGGGGGGGGGGGGGGGGGGGGGGGGGGGGGGGGGGGGGGGGGGGGGGGGGEGGGGGGGGGGGGGGGGGGGGGGGGGGGGGGGGGGGGGGEGGGGGGGGGGGGGGGGGGFGGGGGGBBCCC	AS:i:0	XN:i:0	XM:i:0	XO:i:0	XG:i:0	NM:i:0	MD:Z:151	YS:i:0	YT:Z:CP
HISEQ09:337:CA3UFANXX:7:1106:20050:28498	83	VIRSorter_Ga0164292_10000001-circular-cat_2	14111	42	129M	=	14059	-181	TAGAAGAGCGAGTTTGGGAATTAGGGATATTTTCTTAGGAAGAGAAATATACTTAGAATCCGCTGAGATTATATCTAAACCGTTCTACGTAAATAAAGACGTTGACCTATTAAGTATAGAGGTTGCAGA	;@0CC08..80GD0C0GFCGBEGGGGCCGBE:0@0FBCEGF@GGGGGGFEGGGGGGGGDE<B<DEGGGGFGGFCEGGGGGGGGGGGGGGGGGGGGGGGGGGGGGGGGGGGFGGGGGGGGGFGGGBBCCB	AS:i:0	XN:i:0	XM:i:0	XO:i:0	XG:i:0	NM:i:0	MD:Z:129	YS:i:0	YT:Z:CP
HISEQ09:337:CA3UFANXX:7:1106:20050:28498	163	VIRSorter_Ga0164292_10000001-circular-cat_2	14059	42	151M	=	14111	181	AGAATAATACAGAATCAATTTGGCTTAAAAGAAACTATGAGTATCTTCCGGCTAGAAGAGCGAGTTTGGGAATTAGGGATATTTTCTTAGGAAGAGAAATATACTTAGAATCCGCTGAGATTATATCTAAACCGTTCTACGTAAATAAAGA	BBBBBGGGGGGGGGGGGGGGGGGGGGGGGGGGGGGGGGGGGGGGGGGGGGGGGGGGGGGGGGGGEGGGGGGGGGGGGGGGGGGGGGGGFFCCFGBFGGG@GGCEGGGGGGGGGGGDGG8FGGGGEGGGGGGGGGGGGG=DGEEGEGGBG@#	AS:i:0	XN:i:0	XM:i:0	XO:i:0	XG:i:0	NM:i:0	MD:Z:151	YS:i:0	YT:Z:CP
HISEQ09:337:CA3UFANXX:7:1106:8346:28664	99	VIRSorter_Ga0164292_10000001-circular-cat_2	142818	42	151M	=	143058	391	CACCTCTTTTGCAAAGAATGCTCCAATTCTAACTGGAGAAATGGTTATTGCAAGTAATGCAGTAGTTGGCAACTTAGGCTCAGTAACTACTGACCTTGTAGAAAAAAGAATAAACTTAGGCAAGAGAATGAAAGCCTATTTAGAATTGTTG	BBCBCGGGGGGGGGGGGGGGGGGGGGGGGGGGGGGGGGGGGGGGGGGGGGGGGGGGGGGGGGGEGGGGGGEGGGGGGFGGGGGGGGGGGGGGGGGGGGGGGGGGGGGGGGGGGGGGGGGGGGGGGGGGGGGGGGGGGGGGGGGGGGBGGGD	AS:i:0	XN:i:0	XM:i:0	XO:i:0	XG:i:0	NM:i:0	MD:Z:151	YS:i:0	YT:Z:CP
HISEQ09:337:CA3UFANXX:7:1106:8346:28664	147	VIRSorter_Ga0164292_10000001-circular-cat_2	143058	42	151M	=	142818	-391	AGATGTTATTAGGTATAATGACATCTTTGATGAAATATATGTAGATAATTCAAAGAGAGAAAATCTTAGATCTTCACACAATGACCTAGATGATCTAGACGGTGATGCTCACCCTCAATATTTAAGAGCTGACGGCGGAACCATAAAAGGT	EGGGF@0GCCEGGGGGGGGGGGGGGGGGGGGGGGGGG>F>CGGGGGGFCGGGGGGEFGGGGGGGGGGGGGGGGGGGGGGGGGGGGGEGGGGGGGGGGGGGGGGGGGGGGGFGGGGGGGGGGGGGGGGGGGGGGGGDGGGGGGGGGGCCCCC	AS:i:0	XN:i:0	XM:i:0	XO:i:0	XG:i:0	NM:i:0	MD:Z:151	YS:i:0	YT:Z:CP
HISEQ09:337:CA3UFANXX:7:1106:10112:28722	99	VIRSorter_Ga0164292_10000001-circular-cat_2	114436	42	151M	=	114571	286	TCGATTGTAGCAAACTGCCAACCCTTAGTGCTGATCTCAGGCTTGATGTTGGGACCAAAGGTCTTGATATCGTACCCATCCATCATCTTATCTGGGAGGATTAGAGCATTGCCCTTGATCAACCCATCTTTCATGAGGACTCGGATCTGAA	BBBBBD@GGGGGGGGGGGGGGGGGGGGGGGGGGGGGGGGGFGGGGGGGGGGGGGGGGGGEGFGGGGGGGGGGGGGGGGGGGGGGGGGGGGGGGGGGGGGGGGGGEGEG0@DCEGGFF@FGGGGGGGGGGCGGGGGGGBEEBGEDGBGGEG=	AS:i:0	XN:i:0	XM:i:0	XO:i:0	XG:i:0	NM:i:0	MD:Z:151	YS:i:0	YT:Z:CP
HISEQ09:337:CA3UFANXX:7:1106:10112:28722	147	VIRSorter_Ga0164292_10000001-circular-cat_2	114571	42	151M	=	114436	-286	AGGACTCGGATCTGAACTACTGATGTTTGACCATCAAGGATTAGTGCAATCTGTTTGTTGATCCATTCACGTGATGCACGATGGTTACTTACAACACAGCGTATAGCAAAGCTTTGGCTGATTGCGGAGATTCCATCTACATCACTATCGA	#BGBGGGGEGGGGD=FGGGGCEGEGGGF=GGCGDGGGGGGFGGGGGGGGGGGFC@@@CFCGGGGCGGGGGGGGGGGEBCGEGGGGGGGGGGGGGGGGGGGGGGGGCFEGEGGGGGB@EGFGGGGGEGGGFGDGGGEGGGCGGGGGGCCCBB	AS:i:0	XN:i:0	XM:i:0	XO:i:0	XG:i:0	NM:i:0	MD:Z:151	YS:i:0	YT:Z:CP
HISEQ09:337:CA3UFANXX:7:1106:10195:29354	99	VIRSorter_Ga0164292_10000001-circular-cat_2	205147	42	151M	=	205397	401	TCCAGAAGTTACTTCAAACGATTTATTTGATGAAGACTATGAAATTAAAAGAAGAAAAGAATTCTCAAATAGAGAAGTTGGGATAAATCACCCTGACAACAATTCCTTCTTAAGGGTAACAGACGCTGGAGAAATAGAGATCTTTGCTTGT	CCCCCFGCFGGGGGGGEGGFDGGGGGGGGCGGGGGGGGGGGGGGGFGGGEC=F>FGGGGFGGGGGGGGCGGFGEGGGG>F>>FGGGGDFFG<>FGG@FFGGGGGCGCGGGFGGF>FBFFCDDFGGGG<DGGGGCGDGG=EGEBGDGG@8C@	AS:i:0	XN:i:0	XM:i:0	XO:i:0	XG:i:0	NM:i:0	MD:Z:151	YS:i:0	YT:Z:CP
HISEQ09:337:CA3UFANXX:7:1106:10195:29354	147	VIRSorter_Ga0164292_10000001-circular-cat_2	205397	42	151M	=	205147	-401	AATGGTATGTCCTTTAATCCCGCATCAGATATGTATAACGAGCCTGCTCTTATTAAAACAAACTCGTTTTCCAATAATCCAGCCTACCATAATGCTACCCACTTTCTAGATAATTTAGAGGATTTAGAAGATCCTGGTTTGAATATCCCCG	BGGBGGC<BGE=GGGGDC:GGEGGGGGFGGGGGGFD0GGEGGFCFB@F;GGF0CGGGGDF<EGDGGGGFGGFGGGGGGGBECGDBCEGGGFGGGGCGGGGGGGFEGFCGGGEGGGGGGGGGGGGGGGGGGGGGGGFCGEGGCEGD@CCCCC	AS:i:0	XN:i:0	XM:i:0	XO:i:0	XG:i:0	NM:i:0	MD:Z:151	YS:i:0	YT:Z:CP
HISEQ09:337:CA3UFANXX:7:1106:16019:29530	99	VIRSorter_Ga0164292_10000001-circular-cat_2	54002	42	151M	=	54305	440	ATATGGAAGGCTTGCTTTATGGCAGGCATGGCCGGAGTTGCTACGGTTGTAGAGGGCTTATCTAGAGCATTTTTGGACGATGGTAAACTATCTACCACAGAAATTAATCAAGTTTTTACTAAAGTAGATAAAGAAGCTCAAGGGTAAATCA	:ABBC>1E;CF>F>GE@@F@11::GCCBCC1@FEE<E/C1::119=F/EC=E:11FFCFGGD@GFDFED11>0F/9CEEC>@9E<99<9F08800EE>F0CFGG@0F00C=GG000C08/696/8/:EGGG//86C///8/C/.:DCEG##	AS:i:-6	XN:i:0	XM:i:2	XO:i:0	XG:i:0	NM:i:2	MD:Z:132A10T7	YS:i:-3	YT:Z:CP
HISEQ09:337:CA3UFANXX:7:1106:16019:29530	147	VIRSorter_Ga0164292_10000001-circular-cat_2	54305	42	137M	=	54002	-440	CCAGTCAATGGAATTGTTTACTATAAAGACGAAAAAAATAATACGGTAGCGACAACTTGGTCTTGGCTGCAAAGTTTAAATCAAGAAACAAATATCAGTAGTGAAAAAAATGTTTCGATAGAACAAGACCTTACTGT	<GGD@/D6/8/D/6//=C880C80080C080C.8;0080GGGE80/8F@B0GF<<0011>>GFE=1:E11E1111<@FGF1>@C:=1111=1F1F:1@::11B@GGF:11<BB:;GF1E1F=;=1;;=GE;11AA=A	AS:i:-3	XN:i:0	XM:i:1	XO:i:0	XG:i:0	NM:i:1	MD:Z:35C101	YS:i:-6	YT:Z:CP
HISEQ09:337:CA3UFANXX:7:1106:6157:29840	99	VIRSorter_Ga0164292_10000001-circular-cat_2	145140	42	151M	=	145314	325	GCTATAACATTGGGATCAAATGTAACCATTGAATCTGGAGTAGCAGTACCAAACTCTTCTGGAGTAGCTTTTACTGGTTTAACTATTACAACAGCAGTTGGATCTGTAGGTGGAATACAATTAGGTTCTGACGCAAATAATCAGTGGCTTA	CCCCCGGGGGGGGGGGGGGGGGGGGGEDGGGGGGGGGGGGGGGGGGGGGGGGGGGGGGGGGGGGGGGGGFGGGGGGGFGGGGGGGEGGGGGGGGGGGGGGGGGGGGGGGGGGGGEGCGGGGGGGGGGEGGGGGD@@GGGGGGGGGGGDGG8	AS:i:0	XN:i:0	XM:i:0	XO:i:0	XG:i:0	NM:i:0	MD:Z:151	YS:i:0	YT:Z:CP
HISEQ09:337:CA3UFANXX:7:1106:6157:29840	147	VIRSorter_Ga0164292_10000001-circular-cat_2	145314	42	151M	=	145140	-325	AATAGTAGTAAATATCTTCTTTTTAATCCCGCAGGATCGGGATCTCTTACTATCAATGGAACTGTAGTTCAAAACGGCACCGTTGGTGGAATGGTTGCTGGAACTTCCAGCATTTACTTAGGAGCAAACACATATGCAAATGCTAATACAC	GGEEEGGGGGGGGGGGGGGGGGGGGGGGGGGGGGGGGGGGGGGGGGGEDGEGFGGGFGGGFCFGGGGGGGGGGGGFGGGGGGGGGGGGGGGGGGFGGGGGGGGGGGGGGGGGGGGGGGGGGGGGGGGGGGGGGGGGGGGGGGGGGGCCCCC	AS:i:0	XN:i:0	XM:i:0	XO:i:0	XG:i:0	NM:i:0	MD:Z:151	YS:i:0	YT:Z:CP
HISEQ09:337:CA3UFANXX:7:1106:18361:29861	83	VIRSorter_Ga0164292_10000001-circular-cat_2	63406	42	151M	=	63262	-295	AATTCTCCACAAATTCAAGAAATTTTACAAGGCGCAAGAACTTTTATGCACGAAAAAGTTATCGAAGAAGTAACTGCTGAAGTTGGTGGAAATTTAATCAGTTTAAGATCTGGAAATGTTGAAGATTTAGTTCAAAATATAAGTAAAATTG	BGFC0CGGFCGG@C@0=CGG@GGGGGF0BFDDGFGGFFGGEGGGGGGGGGDEGGGGGGGGGBEGGGGFGGGGGGGEGGGGGGGFBGGEGGGGGGGGGGGGGEGGGGGGGGGGGGEGGGGGGGGGGGGGGGGGGGGGGGGGGGGGGGCCCCC	AS:i:0	XN:i:0	XM:i:0	XO:i:0	XG:i:0	NM:i:0	MD:Z:151	YS:i:0	YT:Z:CP
HISEQ09:337:CA3UFANXX:7:1106:18361:29861	163	VIRSorter_Ga0164292_10000001-circular-cat_2	63262	42	151M	=	63406	295	AGATACCAAAAATTTTTAAAATCACAAGGATTAACCGAAGAAGAAATATCTGACAGAACTCCTTACACCTTAAAAGAAGATCGAAGTAAAAAAATAGCACAAAGGCTTTCTACATCTGTCGATCCAAAATTAAAACTGTCAATTAATTCTC	CCBCCGFGGGGGGGGGEGGGGGGGGGGGGGGGGGGGGGFGGGGGGGGGGGGGGGGGGGGGGGGGGGGGGGGGGGGGGGGGGEGGGGFFEFGGGGGGFGGGGGGGFEGGGGGGGGGGGGGGGFGGGGGGGGGGGGGGGGGGGGGGGGGGGG@	AS:i:0	XN:i:0	XM:i:0	XO:i:0	XG:i:0	NM:i:0	MD:Z:151	YS:i:0	YT:Z:CP
HISEQ09:337:CA3UFANXX:7:1106:9300:30258	99	VIRSorter_Ga0164292_10000001-circular-cat_2	6076	42	151M	=	6189	264	TGGAACAGCTACTACTACAGCTACTACTACTACCAGAAAGGGCACAGCTCTTTCCAATGCAACAATAAGAGCTGCAATTATAGCAGCTAAAGATACTAATGGAACATATGATACATCCACCATGTTAATTGACGGAACAATGTCACCAATT	CCCCCGGGFGGGGGGGGGGGGGGGGGGGGGGGGGGGGGGGGGGGGGGGGGGGGGEGGGGGGGGGGGGGGGGGGGGGGGGGGGGGGGGGGGGGGGGGGGGGGGGGGGGGGGGGGGGGGFGGGGGGGGGGGGGEGGFGGGGGGGGGGGGEBCE	AS:i:0	XN:i:0	XM:i:0	XO:i:0	XG:i:0	NM:i:0	MD:Z:151	YS:i:-5	YT:Z:CP
HISEQ09:337:CA3UFANXX:7:1106:9300:30258	147	VIRSorter_Ga0164292_10000001-circular-cat_2	6189	42	151M	=	6076	-264	CATCCACCATGTTAATTGACGGAACAATGTCACCAATTGGAATTTGGGCAACATTAGTATGGAAGAATAACGCTGCAATTACGCTTTCTGCTTTTTTCAATCAATGGTTAGAGCATTACCTTAAATCAATATTTGGTCAAAGACCAACAAT	@BBGGGGGGGGGGGGGGGGGGGGGGGGGGGGGGGGGGGGGFGGGGGGGGGGGGGGGGGGGGGGGGGGGGGGGGGGGGGGGGGGGGGGGGGGGGGGGGGGGGGGGGGGGGGGGGGGGGGGGGGGGGGGGGGGGGGGGGGGGGGGGGGBBBBB	AS:i:-5	XN:i:0	XM:i:1	XO:i:0	XG:i:0	NM:i:1	MD:Z:115A35	YS:i:0	YT:Z:CP
HISEQ09:337:CA3UFANXX:7:1106:6696:30623	83	VIRSorter_Ga0164292_10000001-circular-cat_2	171562	42	151M	=	171379	-334	GTATACAGATCTGGGTACACCTATGTCGATCCAGACGTTAGTATAACAGCTCTTCTTAAGAGGCGGATTTAACAACGCAGGCCCTGTTATAGCTGGCCCATTTGTGTGGGCTCCGGCTTCATTGGATTGGAGTGAATATGATTTTGCTGAC	@GGGGGGGGGGGGGGGGGGGGGGGGGGGGGGGGGGGGGGGGGGEGGGGGGGGGGGGGGGGGGGGGGGGGGGGGGGGGGGGGGGGGGGGGGGGGGGGGGGGGGGGGGGGGGGGGGGGGGGGGGGGGGGGGGGGGGGGGGGGGGGGGGCCCCC	AS:i:0	XN:i:0	XM:i:0	XO:i:0	XG:i:0	NM:i:0	MD:Z:151	YS:i:0	YT:Z:CP
HISEQ09:337:CA3UFANXX:7:1106:6696:30623	163	VIRSorter_Ga0164292_10000001-circular-cat_2	171379	42	151M	=	171562	334	ATAGAATATATGAAGAGTCTTTTACAAATTTAGATGAAACAATAATTTACAGAATAGACGCTACGTACGGTGTTAGAGGACGTTTTGGCGAAATAAATTATTGGATAGTTGGAGCAACAAAGGAAACGCCAGCAGGATAATATGTTACTAG	CCCCCGGGGGGGGGGGGGGGGGGGGGGGGGGGGGGGGGGGGGGGGGGGGGGGGGGGGGGGGGGGGGGGGGGGGGGGGGGDGGGGGGGGGGGGGGGGGGGGGGGGGGGGGGGGGGGGGGGGGFGGGGGGGGGGGGGGGGGGGGGGGGGGGG=	AS:i:0	XN:i:0	XM:i:0	XO:i:0	XG:i:0	NM:i:0	MD:Z:151	YS:i:0	YT:Z:CP
HISEQ09:337:CA3UFANXX:7:1106:9890:32213	83	VIRSorter_Ga0164292_10000001-circular-cat_2	88335	42	151M	=	88264	-222	TAGCAATTCAGTCGGCTTATTTCTGTGTTTTATCACGTAGTAAGTTTGAATTTACTAGCTGCTATCAAAACTAATGATGGTGAACGCTCACGTCCACAAACGTCCACCATCAAACTAATTAACTAGCATTTACAACGGGAGATATGTGCCC	GGGGEGGGGDACDGCCGGGGGGFFCFECGDGGGGGGGFB0DC0GFGF@EGGGGGF0BGFDFEGGGEGFF@GGGGGGGGCEGBGBE>GGGGGGEGFF<FBGGGGFGGGGGEGGGGGGGGGFGGDGGGEGGDFFBGGGGGEGGGGGGFBB@B@	AS:i:0	XN:i:0	XM:i:0	XO:i:0	XG:i:0	NM:i:0	MD:Z:151	YS:i:-3	YT:Z:CP
HISEQ09:337:CA3UFANXX:7:1106:9890:32213	163	VIRSorter_Ga0164292_10000001-circular-cat_2	88264	42	151M	=	88335	222	ATATATAATATAAATAAATTGATAGCAGGCAATGGAGCGATATGGGGCCACTAGTGTCATTGCTTTTTCGTTAGCAATTCAGTCGGCTTATTTCTGTGTTTTATCACGTAGTAAGTTTGAATTTACTAGCTGCTATCAACACTAATGATGG	A@AA@FG>G1BBCFGGG1F>@1FGGGGGB/F=B@FG>FD@@FGF@FGGGGGGGGDFFBGCGGEECFEGFGGGBD@FGGGGGGG188GFACFGGGGCGGC@FGGGDFGCCG0FF0C;@0;FEDFGGGGGGFFFFGCEGG=.9>BGGGGGG=B	AS:i:-3	XN:i:0	XM:i:1	XO:i:0	XG:i:0	NM:i:1	MD:Z:139A11	YS:i:0	YT:Z:CP
HISEQ09:337:CA3UFANXX:7:1106:8213:32337	83	VIRSorter_Ga0164292_10000001-circular-cat_2	53154	42	151M	=	53059	-246	CTGTTGATAGCATCTTGGAAAACGAAGTCACCGCTGAACAAGCAACAGACCTTGCCACGAGCGAAAAGGTATTAGAAAGCATTGACACAGATCAGGCAGCTGAGATCTTTGATGCCATCCCAGTTGATGAGCTGACTCCAGAAGAAGAAGC	D89/BBG=GGGGGGEE@EGGGGEGGFF0GGGDGGGGGGGGGGGGGGFCDFEGGFGGGGGBDCCGGGGGGGGGGGGGGFGGGGGGGGGGGGGGGGGGGGGGGGGGGGGEEGGGGGGGGGGGGGGGGGGGGGGGGGGGGGGGGGGGGGCCCCC	AS:i:0	XN:i:0	XM:i:0	XO:i:0	XG:i:0	NM:i:0	MD:Z:151	YS:i:0	YT:Z:CP
HISEQ09:337:CA3UFANXX:7:1106:8213:32337	163	VIRSorter_Ga0164292_10000001-circular-cat_2	53059	42	151M	=	53154	246	CGCCGTTCTGGACGAGCCACTTTCAGACGAGCAGTTTGCAGAAGTTGTTGGAATCCTTGAGTCCGACGCTGTCACAGAGGATCAAGTTTCCGCAGCTGTTGATAGCATCTTGGAAAACGAAGTCACCGCTGAACAAGCAACAGACCTTGCC	BBBBAEFFFGEGGGGGGGGGGGGGGGGGGFGGGGGFGEFGGGGGGGGGGGGGGGGGGGGGGGGGGGGGGGGGCDGGGGGGGCGGGG>8C>BFGGGG=GGGEFGGGGGGFGEGGDGGGGGGDGGEEGGGGGAGEGGGGDGGGGGGGBGBBGB	AS:i:0	XN:i:0	XM:i:0	XO:i:0	XG:i:0	NM:i:0	MD:Z:151	YS:i:0	YT:Z:CP
HISEQ09:337:CA3UFANXX:7:1106:2888:33245	83	VIRSorter_Ga0164292_10000001-circular-cat_2	165320	42	151M	=	165227	-244	CAAAATGTTTGGGACATTACAGGTTGATCAGTATTTAAAAACTTTATTTATTGGAGAACGATGATGTCTATGTATAATTTTTCTGCGTCTTCAATAAATGGAAAAGAAAACTATCTTTCTGAATTTAAGGGAAAAACAACTTTAGTAGTAA	#GCEGGGGGF==FF=GGGGGGGGGGCDDDGGGGGGGD@>FCGGGGGGGGG>FFEBEGGGGGDCF:DGGGGGCGGGGEGGGGGGGGGGGEGGFGGGGGGGGGGGGGGGGGGGGGGGGGGGGGGGGGGGGGGGGGGGGGGGGGGGGGGCCCCC	AS:i:0	XN:i:0	XM:i:0	XO:i:0	XG:i:0	NM:i:0	MD:Z:151	YS:i:0	YT:Z:CP
HISEQ09:337:CA3UFANXX:7:1106:2888:33245	163	VIRSorter_Ga0164292_10000001-circular-cat_2	165227	42	151M	=	165320	244	ATCTTTTGTAAACCAAACATTTAAATGTTCATTACATGTAGAATTCCCAATAAAAGCTATTGTAAATTTGAAAGCAAATGTTATGGATAATAACAAAATGTTTGGGACATTACAGGTTGATCAGTATTTAAAAACTTTATTTATTGGAGAA	BBBBBGGGGGGGGGGGGGGGGGGGGGGGGGGGGGGGGGGGGGGGGGGGGGGGGGGGGGGGGGGGGGGGGGGGGGGGGGGGGGGGGGGGGGGGGGGGGGGGGGGGGGGGGGGGGGGGFGGGGGGGFGGGGGGGGGFGGGGGGGGFGGGGBGG	AS:i:0	XN:i:0	XM:i:0	XO:i:0	XG:i:0	NM:i:0	MD:Z:151	YS:i:0	YT:Z:CP
HISEQ09:337:CA3UFANXX:7:1106:3653:34379	99	VIRSorter_Ga0164292_10000001-circular-cat_2	98029	42	151M	=	98108	230	AGTCATATTCATAGCATCTTGTTTAGAATTATCATCTTCAGGATCTCTTATTACAGTATCTGTAATAACAATAAATAATTCAGAACGAATAGATACAGGAAGAAATAATATTTCACAAAGAGATTGATATAGATCTTCTTTACCAGAAACT	BBBBBGFCDDGGGGFGGGGEGGGGGGGG>:FGGGGGGGGGGCDGCGGGGGGGGGGG@EFGGGFGGGFG>FGGCC>FG@@1FGG1FGG==>CFGEEGG;0FGBGCGGEGCG00C0EF:0C:0;8<00<B;0F>FFGGGC08CD0<CC@BF=0	AS:i:0	XN:i:0	XM:i:0	XO:i:0	XG:i:0	NM:i:0	MD:Z:151	YS:i:0	YT:Z:CP
HISEQ09:337:CA3UFANXX:7:1106:3653:34379	147	VIRSorter_Ga0164292_10000001-circular-cat_2	98108	42	151M	=	98029	-230	TCAGAACGAATAGATACAGGAAGAAATAATATTTCACAAAGAGATTGATATAGATCTTCTTTACCAGAAACTGGTCGAGAAGTAACAATTGCTGAAAGTTCTTTGTCGCAATTAAATACTACAACAGTAGCAGAAAATGTATTTGGACCAT	0@GGGGGGGGGGGGGFDD0DDC0EGGF@>EGGGFGGGGF@GGC>F@CFGGGFBCDGGGCF0CCCDD>FE:GGD<F<GGBDGGGFFECGGGF1:CGF1GGEEFBGE9F@>GG@FGEGF@FGGBCFF1GGGGGCGGD>GGGGGFG=@FB0BBA	AS:i:0	XN:i:0	XM:i:0	XO:i:0	XG:i:0	NM:i:0	MD:Z:151	YS:i:0	YT:Z:CP
HISEQ09:337:CA3UFANXX:7:1106:13576:34670	97	VIRSorter_Ga0164292_10000001-circular-cat_2	188885	42	151M	=	188883	-153	GTAAAAGCTAAACAAATAATGATAAGAATAGCAGAAGATATAATGCTAAAGTCGGTTAACTCAGATCCTGCAGAAAGTATTGGACTATTTGTAAACAGACAAGGTGCTGCAGTAAGTGTTTTAGAAACATCTAAAAAAATCCTTTTAGAAG	CBCCCGGGGGGGGGGGGGGGGGGGGGGGGGGGGGGGGGGGGGGGGGGGGGGGGGGGGGGGGGGGGGGGGGGGGGGGGGGGGGGGGGGGGGGGGGGGGGGGGGGGGGGFGGGGGGGGGGGGGGGGGGGGGGGGGGGGGGGGEGBDGGGGEG=	AS:i:0	XN:i:0	XM:i:0	XO:i:0	XG:i:0	NM:i:0	MD:Z:151	YS:i:-5	YT:Z:DP
HISEQ09:337:CA3UFANXX:7:1106:13576:34670	145	VIRSorter_Ga0164292_10000001-circular-cat_2	188883	42	151M	=	188885	153	CTGTAAAAGCTAAACAAATAATGATAAGAATAGCAGAAGATATAATGCTAAAGTCGGTTAACTCAGATCCTGCAGAAAGTATTGGACTATTTGTAAACAGACAAGGTGCTGCAGTAAGTGTTTTAGAAACATCTAAAAAAATCCTTTTAGA	@GGGGGGGEGGGGGGGGGGGGGGGGGGGGGGGEGGGGGGGGGGGGGGGGGGGGGGGGGGGGGGGGGGGGGGGGGGGGGGGGGGGGGGGGGGGGGGGGGGGGGEFGGGGGGGGGGGGGGGGGGGGGGEGGGGGGFGGGGGEGGGGGGCBBBB	AS:i:-5	XN:i:0	XM:i:1	XO:i:0	XG:i:0	NM:i:1	MD:Z:0A150	YS:i:0	YT:Z:DP
HISEQ09:337:CA3UFANXX:7:1106:6906:34902	83	VIRSorter_Ga0164292_10000001-circular-cat_2	204857	42	151M	=	204821	-187	GGGCTATGATAGAACAAGTAATACAGCAGTAGTTATGTTGGACGAAAAGTATTCTAATACCATAGGCAGTATGTTTTCAAAAGTCCCATGCCCATTTACTTATGGTATACAGACTGTTGCTCCAACTCCTGGTACCAGGTGCTACGTAGCG	BGGGGGGGGGGGGGGGGGGGGGGGGGGGGGGGGGGGGGGGFGGGGGGGGGGGGGGGGGGGGGGGGGGGGGGGGGGGGGGGGGGGGGGGGGGGGGGGGGGGFGGGGGGGGGGGGGGGGGGGGGGGGGGGGGGGGGGGGGGGGGGGGGCCCCC	AS:i:0	XN:i:0	XM:i:0	XO:i:0	XG:i:0	NM:i:0	MD:Z:151	YS:i:0	YT:Z:CP
HISEQ09:337:CA3UFANXX:7:1106:6906:34902	163	VIRSorter_Ga0164292_10000001-circular-cat_2	204821	42	151M	=	204857	187	ATTTCAAGATTCAAAAGCTAGACCTGGTACAATAATGGGCTATGATAGAACAAGTAATACAGCAGTAGTTATGTTGGACGAAAAGTATTCTAATACCATAGGCAGTATGTTTTCAAAAGTCCCATGCCCATTTACTTATGGTATACAGACT	B@BBBGGGGGGGGGGGGGGGGGGGGGGGGGGGGGGGGGGGGGGGGGGGGGGGGGGGGGGGGGGGGGGGGGGGGGGGGGGGGGGGGGGGGGGGGGGGGGGGGGGGDGGGGGGGGGGGGGGGGGGGGGGGGGGGGGGGGGGGGGGGGGGGGG@	AS:i:0	XN:i:0	XM:i:0	XO:i:0	XG:i:0	NM:i:0	MD:Z:151	YS:i:0	YT:Z:CP
HISEQ09:337:CA3UFANXX:7:1106:8758:34984	99	VIRSorter_Ga0164292_10000001-circular-cat_2	180278	42	151M	=	180401	274	CAGGCAGCCTCTGACAGAGGAGCCGGAAAATTACAAGTAGCTGCATCATCAGTAAAAGGCTACCTATTTGGTCATGAAGTAAAAAATCCTTTAGACATAGAAAATAATCAAATTTTTCAAGGAGCAATAGATTCAATCCCAGCATTGAGGG	CCCCCFGGGGGFGEGGGGGGGGGGGGGGGGGGGGGGGGGGGGGGGGGGGGGGGG>GGGGGGGGBGGGGGGGGGGCGGGGGGCGGGGGGGGGGGGGGGGGG<>FGGFGGGGGGGFCG@FFFGFGGGFGGGGGGGGGGGGGGGGEGGGGGGGG	AS:i:0	XN:i:0	XM:i:0	XO:i:0	XG:i:0	NM:i:0	MD:Z:151	YS:i:0	YT:Z:CP
HISEQ09:337:CA3UFANXX:7:1106:8758:34984	147	VIRSorter_Ga0164292_10000001-circular-cat_2	180401	42	151M	=	180278	-274	GCAATAGATTCAATCCCAGCATTGAGGGGAACGACATTAGGTGCTAAGAGTTTTAGAACAAGGTTTAGAACTGCAAAAACTGCTTATGATGTATTGGATGGAGCAATATCTTATGATGAAGCACTTCGTAAAGTCAGTGGATCAGTAAGCG	@GGGGGGGGGGF90GGGGFGGGGGGGEGGGGFGGGGGGGGGGGFGFGGGFGGGEGFGGGGGGGEDCGGGGGGGEGGGGFBEGGEGGGGGGGGGGGGGGGGGGGGGGGGGGCGGGGGGGGGGGGGGGGGGGGGGGDGGGGEGGFGGGBCBCC	AS:i:0	XN:i:0	XM:i:0	XO:i:0	XG:i:0	NM:i:0	MD:Z:151	YS:i:0	YT:Z:CP
HISEQ09:337:CA3UFANXX:7:1106:6390:35552	83	VIRSorter_Ga0164292_10000001-circular-cat_2	188576	42	151M	=	188420	-307	CAAGTTTTTCAAATGGTTGTGGCGCAAAGTCCATCTATTTTGGGATTAGATAAAATGGTTAGAGATGCAACAGGAAAACTTTCTCCATGGGGTAAATATGTACAAGAAATTGGCCTGGATCCAAACGAAGTGCCAGTAGGATATGATTCCG	EGGGGGGGGGGGGGGGGGGGGGDGGGGGGGGGGFFGGGBGGGGGGGGGGGGGGGGGGGGGGGGGGGGGGGGGFGGGGGGGGGGGGGGGGGGGGGGGGGGGGGGGGGGGGGGGGGGGGGGGGGGGGGGGGGGGGGGGGGGGGGGGGGCCCCC	AS:i:0	XN:i:0	XM:i:0	XO:i:0	XG:i:0	NM:i:0	MD:Z:151	YS:i:0	YT:Z:CP
HISEQ09:337:CA3UFANXX:7:1106:6390:35552	163	VIRSorter_Ga0164292_10000001-circular-cat_2	188420	42	151M	=	188576	307	AGAACAGATAAAAATTACATACAATTAAGGGAAATGATTAATGGTGGCAGAGTAGAAAAATCAGACGTCAATCAAAGAGGAATAGAAGATCTTATATTAAAAATAACTAATTCCGATCACGTGTATCCAGATGGATTACCAGAACTAACTA	BBBCCGGGGGGGGGGGGGGGGGGGGGGGGGGGGGGGGGGGGGGGGGGGGGGGGGGGGGGGGGGGGGGFGGGGGGGGGGGGGGGGFGGGGGGGGGGGGGGGGGGGGGGGGGGGGGGGGGGGGGGGGGGGGGGGGGGGGGGGGGGGGGGGGGG	AS:i:0	XN:i:0	XM:i:0	XO:i:0	XG:i:0	NM:i:0	MD:Z:151	YS:i:0	YT:Z:CP
HISEQ09:337:CA3UFANXX:7:1106:1101:35804	83	VIRSorter_Ga0164292_10000001-circular-cat_2	90362	42	151M	=	90176	-337	GGCTTTGTCGACCATTTGGATTGCATTAGTTTTTGGATTAATAGTCATTACGCTTTCCCTCCACGTTTTTTGTATATAGTAACTGCTTTTTCTAAGGTGGTGCAGTAATCACCATTTGATGCTTCAAAACCTTGAGGTCTTGCTGTTACGC	EBEE>GGD@EGDDGGGG@GEGGGGEGGGGGGGGGGD=FGGGGEGGFGGGGGEGBGGDGEGGGGGGGGGGGGGGGGGGGGGGGGCFGGGGGGGGGGGGGGGGGGGGGGGGGGGGGGGGGGGGGGGGGGGGGGGGGGGGGGGGGGGGGCCCCC	AS:i:0	XN:i:0	XM:i:0	XO:i:0	XG:i:0	NM:i:0	MD:Z:151	YS:i:0	YT:Z:CP
HISEQ09:337:CA3UFANXX:7:1106:1101:35804	163	VIRSorter_Ga0164292_10000001-circular-cat_2	90176	42	151M	=	90362	337	AGTAATTGAACTGCATCTGCGTCGTCTTGGAATTCGCCAGGAATATCGGCGTGAATTTCAACGTTAATTTTAACTTTCATGAGTAGGTGTAGCCTCTTCTGTGAGTAGTAGGTATAAACGAATGTCTAATAACAAGTCTGTCATTTCAGAT	BCBCCGGGGGGGGGGGGGGGGGGGGGGGGGGGGGGGGGGGGGGGGGGGGGGGGGFGGGGGGGGGGGGGGGGGGFGGGGGGGFGGGGGGGGGGGGGGGGGGFGG0F@FGGGGFGGGGFGGFGBGGGGGGED8CDGGGGGGGGGGGGGGGE8B	AS:i:0	XN:i:0	XM:i:0	XO:i:0	XG:i:0	NM:i:0	MD:Z:151	YS:i:0	YT:Z:CP
HISEQ09:337:CA3UFANXX:7:1106:6328:36690	83	VIRSorter_Ga0164292_10000001-circular-cat_2	61619	42	151M	=	61472	-298	CCGTATTCGTAGATGTGTTGACCAGCAAGCTGCTGACCGCTCAAGTCCTGGACCTTAATTCCAACATCCTGCATTGCTTGATATTGTTTACCAGTAGGACCAAGACCGTTGATTAGCTACTTCTCTGTTTAAATATTGATTTAAAACATCT	BGEGGDCDGEEGEGGGGGGGBEGG@DEGEGGGGGGGDA@GGGEGGGDGGF@EGCBGG>GGGGGGCGBGGFGGGGGGGGGGGGGGGGGGFBEGGGGDGGGGGGGGGGGGGF>CEGGEEGGGGGDFFEGGGGGGGDGGGGC>GGGGGGBBABB	AS:i:0	XN:i:0	XM:i:0	XO:i:0	XG:i:0	NM:i:0	MD:Z:151	YS:i:0	YT:Z:CP
HISEQ09:337:CA3UFANXX:7:1106:6328:36690	163	VIRSorter_Ga0164292_10000001-circular-cat_2	61472	42	151M	=	61619	298	ATTCCCCTACGAGCCATAAAATCAGAGACTGGTTCTACAGATTTAGTTCCTCTTAAATTATTTTCTAAATCTCCTTGAAAATAATGTCTTTCTCCAGTTGATTCGAATACATCTATAACTCTATCGCCCTTATGATGACCTTGTGCTCCGT	BBBBBGGGGGB<BAACDFGGGGGGGGGGGGGGFGGGGGGG>@FGGEGGGGGGGGGGGGGECG>GGGFG>FCGGGGGFGGGGGEGGGGEGGGGGGGGGFCFGGGGEGGGGCBF@FGGGGEGCGGGGGG>GGGEG0FGFGFCCGEDGCGGEB8	AS:i:0	XN:i:0	XM:i:0	XO:i:0	XG:i:0	NM:i:0	MD:Z:151	YS:i:0	YT:Z:CP
HISEQ09:337:CA3UFANXX:7:1106:4091:36875	99	VIRSorter_Ga0164292_10000001-circular-cat_2	74141	42	151M	=	74289	299	AGCCGAGTTGACCATAAGATCTTTCGACTGATGGAGATTCAGATAAAGCTTCGTTTATAATTTCTTCTACTAAGGAAGCGTCAAATGAATTAGAACTCATCCGGAACAGAGTTAGCAGAACCACCCTGTTTAGCTTGACTGCTTGTAGCGG	CCCCCGGFGGGGGGGGGGGGGGGGGGGGGGGGGGGGGGGGGGGGGGGGGGGGGGGGGGGGGGGGGGGGGGGGGGGGGGGGGGGGGGGGGGGGGGGGGGGGGGGGGGGGGGGGGGGGGGGGGGGGGGGGGGGGGGGGGGGGGEGGGGGGGDA	AS:i:0	XN:i:0	XM:i:0	XO:i:0	XG:i:0	NM:i:0	MD:Z:151	YS:i:0	YT:Z:CP
HISEQ09:337:CA3UFANXX:7:1106:4091:36875	147	VIRSorter_Ga0164292_10000001-circular-cat_2	74289	42	151M	=	74141	-299	CGGTTGCAGTGTCAGACTTCTGGAAAGAAGAACCAACATAAGTTAAAGCTTCTGCAACAATAACAATCTTTGAACGAGCTGAACCTTCTTGCTGCCAACGCTCTTGAACTAAGCGTCCAACAAGCTGAACTTGTGAACCCTTTTTCATTTT	GGGGGGGGGGGGGGGGGGEGGGGGGGGGGGGGGGGGGGGGGGGGGGGGGGGGGGGGGGGGGGGGGGGGGGGGGGGGGGGGGGGGGGGGGGGGGGGGGGGGGGGGGGGGEGGGGGGGGGGGGGEGGGGGGGGGGGGGGGGGGGGFGGBCCCC	AS:i:0	XN:i:0	XM:i:0	XO:i:0	XG:i:0	NM:i:0	MD:Z:151	YS:i:0	YT:Z:CP
HISEQ09:337:CA3UFANXX:7:1106:2380:37034	83	VIRSorter_Ga0164292_10000001-circular-cat_2	78166	42	151M	=	77953	-364	AGTATAATGAGAACAAGAAGTTAAAAGAGTTTTAGAAATCTCATTGGCAAATTCGTAGTCGTTGCTTTTGGGATCTTTTATACTTTTTAAAAGAAGATCTATTGCTGATGTTGTAGTTGTCATATTAATTATCTCCAAGTCATTTGAGAAA	GGGGCFF8EFCF@GGF=FGGDGGCDGEF0GGFGD@<0GGCCGGGGGGGGGGGGGEGGGGGGGGGGGGGGGF1GFCGGGGGGGGGGGGGGGGGGGGGEGGGGGGGGGGGGEGGGGGGGGGGGGGGGGGGGGGGGGGGGGGGGGGGGGBBCCC	AS:i:-5	XN:i:0	XM:i:1	XO:i:0	XG:i:0	NM:i:1	MD:Z:3G147	YS:i:0	YT:Z:CP
HISEQ09:337:CA3UFANXX:7:1106:2380:37034	163	VIRSorter_Ga0164292_10000001-circular-cat_2	77953	42	151M	=	78166	364	ATAATAATCAGTATCTACATCTACAGCATTTCTTACTTTGCGAATAACAGAAAAGTCTGGTTTGTAGAGAGGGCAGTTGTTTTGCTCCATTGGATAAACGCAAGATAAAGGACGTGAATCATCATTATTTTTACGAGAAGGGACTGAGCAA	BBBBCFGGGGGGGGGGGGGGGGGGGGGGGGGGGGGGGGGGGGGGGGGGGGGGGGGGGGGGEFGGGGGGGGGGGGGGGGGGGGGGGGGGGGGGGGGGGGGGGGGGGGGGGGGGGFGGGGGGGGGGGGGGGGGGGEGGGDGG6CBGGGGGGGG	AS:i:0	XN:i:0	XM:i:0	XO:i:0	XG:i:0	NM:i:0	MD:Z:151	YS:i:-5	YT:Z:CP
HISEQ09:337:CA3UFANXX:7:1106:9869:37525	83	VIRSorter_Ga0164292_10000001-circular-cat_2	54648	42	151M	=	54491	-308	CTACATTTTTAGATTTAAATTCTATTGTAGAAGACTCCGTAACTCTTGGTCTACATACCACTGGTAACTATGTTAGAAATTTAATTGCTGGCACCGGTGTAACTATCTCTAATCCTTCTGGAGAAGGTGCTACTCCCAACATTTCTATAGG	#GGGGGGEEEGEGGDGGGFCGCCF=GGEGGG@@=C<FF>GGGGGGGBGGGGFGGGGGFGGGGGGCGGGGEFGGGGGGGGGGGGGGGGGGGGGGGGFGEGGGGGGGGGFGGGGDGGGGGGGGGGGGGFDFGGGGGGGGGGGGGGGGGCCCCC	AS:i:0	XN:i:0	XM:i:0	XO:i:0	XG:i:0	NM:i:0	MD:Z:151	YS:i:0	YT:Z:CP
HISEQ09:337:CA3UFANXX:7:1106:9869:37525	163	VIRSorter_Ga0164292_10000001-circular-cat_2	54491	42	151M	=	54648	308	CAAGTTTTAATTGAAGATAACATATTAGTTTTAAATTACAACTTCACAGGCGCTCCAATACTCAATGCCGGAATAGAAATTGAACGTGGATCTGAAAACAATGTACAGATAAGATGGAATGAAACTAGCAACAAATGGCAGTTCACAAATG	AB@@<FGDE@EFFGGGGGFGGGGDGGGCCF>FGGGG>GGGEGGGGGGFGGGGGGGGGGGGGG>GGGGGGGCE>FGG@@GFGCG@CFFFGG>FFGGGGGGGGFGGBG>FG>>GEFGGGGFFGGDGGECGGF@@<CFFF/DEBGGGGGGBE=C	AS:i:0	XN:i:0	XM:i:0	XO:i:0	XG:i:0	NM:i:0	MD:Z:151	YS:i:0	YT:Z:CP
HISEQ09:337:CA3UFANXX:7:1106:12118:37528	83	VIRSorter_Ga0164292_10000001-circular-cat_2	96449	42	151M	=	96374	-226	TAAATCGAAGTCTGGTGGCATTCCCAATAGAGTAGGAAGGCCAATAGGCTTTTTGCCTTTAGTAGTATCAGAGATGTCTATAATTATACAATTTTCTTTACCTTCAAATAAACGAGTTCCTCGTCCAACTATTTGGGTATAGAGAAGTGTA	=GGGGGGGGGGGGGGGGGGGGEGGGGGGGEGGGGGGGGGGGGGGGGGGGGGGGGGGGGGGGGGGGGGGGGGGGGGGGGGGGGGGGGGGGGGGGGGGGGGGGGGGGGGGGGGGGGGGGDGGGGGGGGGGGGGGGGGGGGGGGGGGGGCCCCC	AS:i:0	XN:i:0	XM:i:0	XO:i:0	XG:i:0	NM:i:0	MD:Z:151	YS:i:0	YT:Z:CP
HISEQ09:337:CA3UFANXX:7:1106:12118:37528	163	VIRSorter_Ga0164292_10000001-circular-cat_2	96374	42	151M	=	96449	226	ACGAACGGCTTCACCTGGACAATAAGATTCAAGTTCTTTAAACTTGTTAGCAACGTCTGTTAGAGACTGACCTTGTAAATCGAAGTCTGGTGGCATTCCCAATAGAGTAGGAAGGCCAATAGGCTTTTTGCCTTTAGTAGTATCAGAGATG	CCCBCGGGGGGGGGGGGGGGGGGFGGGGGGGGGGGGGGGGGGGGGGGGGGGGGGGGGGGGGGGGGGGGGGGGGGGGEGGGGGGGGGGGGGGGGGGGGGGGGGGGGGGGGGGGGGGGGGGGGGGGGGGGGGGGGGGGGGGGGGGGGGGGGG#	AS:i:0	XN:i:0	XM:i:0	XO:i:0	XG:i:0	NM:i:0	MD:Z:151	YS:i:0	YT:Z:CP
HISEQ09:337:CA3UFANXX:7:1106:18303:37881	83	VIRSorter_Ga0164292_10000001-circular-cat_2	45668	42	151M	=	45555	-264	GCTGCCGTAGGCGCTATTTTAGCTTCTCTAGTGCAGAGGGGTAGAAAAGAAAACAAGGACGACCACAATGTGGTAGCTAACTTGCTTGTAAATGTAAAAGATGATATCATTCATTTACATCAAAAACTAGATCACTTAGATGATCAAGTTG	GGGGDGGFGGGGGGGGGGEGGGGGGGGGGGGGGGGGGGFEGGGGGGGGGGGGGGGGGFGGGGDGEGGGGGGGGGGGGGGGGGGGGGGGGGGGGGGGGGGGGGGGGGGGGGGGGGGGGGGGGGGGGGGFGGGGGGGGGGGGGGGGGGCCCCC	AS:i:0	XN:i:0	XM:i:0	XO:i:0	XG:i:0	NM:i:0	MD:Z:151	YS:i:0	YT:Z:CP
HISEQ09:337:CA3UFANXX:7:1106:18303:37881	163	VIRSorter_Ga0164292_10000001-circular-cat_2	45555	42	151M	=	45668	264	ATGTATGGAACAATGCCTAACGCCTCAGCTCCTAAAGCTGCTGGTAAAAGCAAAAAAAAGTAAATCTTGATTAAGACAACAAGATGGAACCAACTATCACCGTTGCCTTAATTGCTGCCGTAGGCGCTATTTTAGCTTCTCTAGTGCAGAG	BBCCCGGGGGGGGGGGGGGGGGGGGGGGGGGGGGGGGGGGGGGGGGGGGGGGGGGGGGGGGGGGGGGGGGGGGGGGGGGGGGGGGGGGGGFGGGGGGEGGGGGGGGGGGGGGGGGGGGGGGGDGGGGGGGEGGGGGGGGGGGGEGGGGGEG	AS:i:0	XN:i:0	XM:i:0	XO:i:0	XG:i:0	NM:i:0	MD:Z:151	YS:i:0	YT:Z:CP
HISEQ09:337:CA3UFANXX:7:1106:15821:38659	83	VIRSorter_Ga0164292_10000001-circular-cat_2	165091	42	151M	=	165018	-224	AAATACTCGGCAAATGGAAACTTTCTGTAGACACTCCATTTGGAAAAGAACAATATTCTTTAAGCGTTGAGAGTATTGACGGAGAGCTAGCTGGTTTTGTATTCCACGAAAAAGGCACTGCTAGTCTAGTTAATTTATCTTTTGTAAACCA	GGGGGGGGEEGFCGEGGGGGGGGGGGGGGGGGGGGFGGGGGGGGGGGGGGGGGGGGGGGGGGGGGGGGGGGGGGGGGGGGGGGGGGGGGGGGGGGGGGGGGGGGGGFGGGGGGGGGGGGGGGGGGGGGGGGGGGGGGGGGGGGGFGCCCCC	AS:i:0	XN:i:0	XM:i:0	XO:i:0	XG:i:0	NM:i:0	MD:Z:151	YS:i:0	YT:Z:CP
HISEQ09:337:CA3UFANXX:7:1106:15821:38659	163	VIRSorter_Ga0164292_10000001-circular-cat_2	165018	42	151M	=	165091	224	TGGTGGTTTTTTCTACGAGTAAAAATATTACATGCTATAATTATACCTATGACGCAAACTGCTGACACAGTAAAAATACTCGGCAAATGGAAACTTTCTGTAGACACTCCATTTGGAAAAGAACAATATTCTTTAAGCGTTGAGAGTATTG	AABBBGGBFGGGGGGGGGGGGGGGGGGGGGGGGGFGGGGGGGGGGGGGGGGGGGGGGGGGGGGGGGGGGGGGGGGGGGGGGGGGGGGDGGGGGGGGGGGGGGGGGFGGGGGGGGGGGGGGGGGGEGGGFGGGGGGGGEGGDGGGGGGGGG#	AS:i:0	XN:i:0	XM:i:0	XO:i:0	XG:i:0	NM:i:0	MD:Z:151	YS:i:0	YT:Z:CP
HISEQ09:337:CA3UFANXX:7:1106:1933:39035	83	VIRSorter_Ga0164292_10000001-circular-cat_2	158472	42	151M	=	158378	-245	GGTACCGTCTCTGCTGGTACGGCAGCAGTGACTAATTCAGGCACAAATAGTGCAGCAGTTCTTGATTTTACATTACAAACAGGTGCTACTGGACCCACCGGACCCACCGGACCAACTGGACCTACTGGACCTACTGGCTCTATTGGTTCAG	GGGGBGGGGGGBGGDCCDC:GGGEGF0FC0F=0GF@<F;800F=E000CEGGFF>DCFF>GGGGGFB@GF@GGBFF@DGGBGEGCGGCGGGDGGGBGBGDGGGGGGGGGGGGGGGGEEGGGGGGEGGDGGGGGGGGGGGGEF>F@D@CBBB	AS:i:-3	XN:i:0	XM:i:1	XO:i:0	XG:i:0	NM:i:1	MD:Z:46G104	YS:i:-3	YT:Z:CP
HISEQ09:337:CA3UFANXX:7:1106:1933:39035	163	VIRSorter_Ga0164292_10000001-circular-cat_2	158378	42	151M	=	158472	245	TATTTTTAACTTCACTATTCCTAGGGGCGATACTGGAGCCACAGGGCCTACAGGGCCTACAGGGCCTACTGGAACAGCTGCTACAATCACTGTTGGTACCGTCTCTGCTGGTACGGCAGCAGTGACTAATTCAGGCACAAGTAGTGAAGCA	@BB@BEGGGGGGGGGGGGGG>FGGEGGFAG>G/FG1:@FBBFBCF<F/FGGCE1FGGDGBGGGGFGGGGGGGGFGGGGCGGGGFG@FG0;GGGGFGGDGGGGGGGG@GGEGGGGGGGG@DEGGG=G/C/8C9///.:EDGEDB=EG.9B=6	AS:i:-3	XN:i:0	XM:i:1	XO:i:0	XG:i:0	NM:i:1	MD:Z:146C4	YS:i:-3	YT:Z:CP
HISEQ09:337:CA3UFANXX:7:1106:16215:40115	83	VIRSorter_Ga0164292_10000001-circular-cat_2	240	42	151M	=	42	-349	ACGACCACGATATGGCTACTATCAATTATGAGATCTATCTAAAATTAAATCAACACGGCTACATAGGCGCAGGAAGATCATTTAAAGCTGTAGTTACAGACTACGTAAAGAATTCCTATGCCTCTGATTCTCCATCTTCTCCAGAATATAT	#DC8.F=DGGGGF<@CGGGGGGGEGGFGGC8800<EGGGGFGGEGGGGG>DEGGFGGGGGGGGGGGGGGGGGGGGGGGGGGGGGGGGGGGGGGGGGGGGGGGGGGGGGGGGGGGGGGGGGGGGGGGGGGGGGGGGGGGGEGGGGGGCCCCB	AS:i:0	XN:i:0	XM:i:0	XO:i:0	XG:i:0	NM:i:0	MD:Z:151	YS:i:-10	YT:Z:CP
HISEQ09:337:CA3UFANXX:7:1106:16215:40115	163	VIRSorter_Ga0164292_10000001-circular-cat_2	42	42	151M	=	240	349	TGGCAACCCAGAACTATCAGCCAGGCATTGGCGACTTTGAAGATGCAAAACTTGTGTTAGAAAAGCTTGACAAAAAAACAAAAGAATACTCTTTTGGATTAAGAGCTCATGGATATAAATATGACACTACAACTACAGATAATTATGAACC	BBBBCGGGGGGGGGFGGGGGGGGGGGGGGGGGGGGGGGGFGGGGGGGGGGGGGGGFGGGGGGGGGGCDEGGEEGGGGGGGGGGGGGGFFGGGCE0F@GDCFGGGGGGGGGGEGGGGGFEGG=GGDEGBGGGGDDBGEGGGGG=EGBGGGEG	AS:i:-10	XN:i:0	XM:i:2	XO:i:0	XG:i:0	NM:i:2	MD:Z:82T4T63	YS:i:0	YT:Z:CP
HISEQ09:337:CA3UFANXX:7:1106:9216:41113	83	VIRSorter_Ga0164292_10000001-circular-cat_2	189685	42	151M	=	189592	-244	AACTGCAGGGTATGATAGGTATGCTGAACTAGACCAAATGGTTAGAGGCATAATGGATATTCAATCAGCGGCAACATCAATCAGCAGGAAGGCCATGGCAGATGCAAGAAATCTTGCAAGGAATTTAGATCCAGTTGCTAGAGCACAATAC	GGGGGGGGGGGGGGGGGGGGGGGGGGGGGGGGGGGGGGGGGGGGGGGGGGEGGGGGGGGGGGGGDGGGGGGGGGGGGFGGGGGGGGGGGGGGGGGGGGGGGGGGGGGGGGGGGGGGGGGGGGGGGGGGGFGGGGGGGGGGGGGGGGCCCCC	AS:i:0	XN:i:0	XM:i:0	XO:i:0	XG:i:0	NM:i:0	MD:Z:151	YS:i:0	YT:Z:CP
HISEQ09:337:CA3UFANXX:7:1106:9216:41113	163	VIRSorter_Ga0164292_10000001-circular-cat_2	189592	42	151M	=	189685	244	CCCAGCACAAATGATGGCCCTACACAAGCACCGTGCTGAGTTATCTGCTCAAGACACTGAAACAGCACTGCAATCAATGACTATGCAAGTAGGAACTGCAGGGTATGATAGGTATGCTGAACTAGACCAAATGGTTAGAGGCATAATGGAT	CCCCCGGGGGGGGGGGGGGGGGGGGGGGGGGGGGGGGGGGGFGGGGGGGGGGGGGGGGGGGGGGGGGGGGGGGGGGGGGGGGGGGGGGGGGGGGGGGGGGGGGGGGGGGGGGGGGGGGGGGGGGGGGGGGGGGGGGGGGEGGGEGGGGGG=	AS:i:0	XN:i:0	XM:i:0	XO:i:0	XG:i:0	NM:i:0	MD:Z:151	YS:i:0	YT:Z:CP
HISEQ09:337:CA3UFANXX:7:1106:12543:42541	83	VIRSorter_Ga0164292_10000001-circular-cat_2	201512	42	151M	=	201273	-390	AAGGAGATCTATATGTTAGAACTGACGATCTACTTAAGAGTATGGGTTGGAAAGAAAAAGAAATTGGAAGTTTAGTTAGACACATAAGTCTTGAAAACGCAATTGTTCATTCTCAAATATTGAAGTATTCTGGAATTGGTCCAGATAAAAC	@FF@C080GGC8F8@0GG=GG<CBGGGGGFGGEDGGGGGGGGDFFEE>CFGGGGGGGGF@GGGGGG>GGGGGGGGGCGCGGGFGGGGGGGGGGGGDGGGGGGGGGGGGGCEGGGGGGGG>GGGGGGGGGGGFGGGGGGGGGGGGGGCCCCC	AS:i:0	XN:i:0	XM:i:0	XO:i:0	XG:i:0	NM:i:0	MD:Z:151	YS:i:0	YT:Z:CP
HISEQ09:337:CA3UFANXX:7:1106:12543:42541	163	VIRSorter_Ga0164292_10000001-circular-cat_2	201273	42	151M	=	201512	390	GGCTGCTGGAGTTGCTGCTGGAGGAATGGCATTAATTAGTGACGGAATCTGGAATGGTTGGAAGAAGATTAGAGATAATGTTTTGGATCAACACGGATGTTATATTCAATACTTAAATAAAAATGGTCAACCGATGGACGCAGGATTATCT	CCCCCGGGGGGGGGGGGEGGGGGGGGGGGGGGGGGGGGGGGGGGGGGGGGGGGGGGGGGGGFGGGGGGGGGGGGGGGGGGGGGGGGGGGGGGGGGGGGGGGGGGGEGGGGGGGGGGGGGGGGGGCGGGGGGGGGGGGGGGDGGGGGGGGGG	AS:i:0	XN:i:0	XM:i:0	XO:i:0	XG:i:0	NM:i:0	MD:Z:151	YS:i:0	YT:Z:CP
HISEQ09:337:CA3UFANXX:7:1106:19596:43278	99	VIRSorter_Ga0164292_10000001-circular-cat_2	1774	42	151M	=	1930	307	CTTCGATGAAGCTACGCCAAGTATGTATTCTCATTATAATTATGAATACATAACAGCTAGAAATACAAACAGTATGTACTTAGCATATTCAAATGTATTTGATGTAACAATAGTTGATACATATACGGGAGAGACTGTTTGTTCTGGTGTT	CCCCCGGGGGGGGGGGGGGGGGGGGGGGGGGGGGGGGGGGGGGGGGGGGGGGGGGGGGGGGGGGGGGGGGGGGGGGGGGGGGEG?EFEGFGGGGGGGGGGGGGEGGGGEFDGGGGFGGGGFGGGGGFFGGGGGGGEGGGGGGGEGEGGGGG	AS:i:0	XN:i:0	XM:i:0	XO:i:0	XG:i:0	NM:i:0	MD:Z:151	YS:i:0	YT:Z:CP
HISEQ09:337:CA3UFANXX:7:1106:19596:43278	147	VIRSorter_Ga0164292_10000001-circular-cat_2	1930	42	151M	=	1774	-307	AGAAGACAATTACATAAACATTATATCAATACCAGAAAATCAACCATTTAAAATTGGAAGATCCTATAGAGTATCTTATAGAGTAGCTGACGTATTTAATGTAGACAATCAGTATTTCAATACTGTTGACAATGATTATAGAACAAAGGTA	GEGGGG@GGC7C0CFGGGEGGGGGFDGGGGGGGGGGGGGGGGGGGGGGGGGGGGEGGGGGGGGFGGGGGGGGGGGCGGGGGGGGGGGGGGGGGGGGGGGGGGGGGGGGGGGGGGGGGGGGGGGGGGGGGGGGGGGGGGGGGGGGGGBCCCB	AS:i:0	XN:i:0	XM:i:0	XO:i:0	XG:i:0	NM:i:0	MD:Z:151	YS:i:0	YT:Z:CP
```
