## Additional Data Files S1-S3 for "Virus-associated organosulfur metabolism in human and environmental systems": Ga0164292_10000001.sam (part 2 of 19)

```
HISEQ09:337:CA3UFANXX:7:1106:12712:43964	99	VIRSorter_Ga0164292_10000001-circular-cat_2	50141	42	151M	=	50270	280	TTGATTAAGGATTTTAACGCTATTGGCATGAAGGCTGAGGGTTTTGATGCAGGATACTGGCAGTATGATGTAGAAGACGACATTGTTCCTCAAGACACCAAAAAAGATTTTGGCAAGGACATACCAAACCTTGGCGTAATTGCTACTAAGT	BBCBCGGGGGGGGEGGGGGGGGGGGGGGGE1FGEGGGGGGGFF<FGGGGGGFGGGGGGGGGGGGGGGGGGGGEEGGGGGGGGGGFGGGGGGGGGGGGGGGGGGEBGGFFFGGGGGGGGGGGGGEGGGGGGDCDDGGBGGGGBGGGEGGGG@	AS:i:0	XN:i:0	XM:i:0	XO:i:0	XG:i:0	NM:i:0	MD:Z:151	YS:i:0	YT:Z:CP
HISEQ09:337:CA3UFANXX:7:1106:12712:43964	147	VIRSorter_Ga0164292_10000001-circular-cat_2	50270	42	151M	=	50141	-280	CTTGGCGTAATTGCTACTAAGTAGCTTACTATTATAATATACTTAAGACTAAAAGGAGAAACAAAATGCCAAGAAAATATACAGGAAACTCAGATGGTGATGGCAAGGGCGCAAAGCCTGGCACTCAGAAACTAATTGAACTATGCGGAAA	GD.GFBGGGGGGGEGGGGGGGGGFCCGGGEGGGGEGGGFGGGGCGGGGGGGGGGGGGGGGGGGGGGGGGGGGGGGGGGGGGGGGEGCFGGGGGGGGGGGGGGGBGGGGGGGGGGGGGGGGGGGGDGGGGGGGGGGGGGGGGGGGGGBCCCC	AS:i:0	XN:i:0	XM:i:0	XO:i:0	XG:i:0	NM:i:0	MD:Z:151	YS:i:0	YT:Z:CP
HISEQ09:337:CA3UFANXX:7:1106:9639:44238	99	VIRSorter_Ga0164292_10000001-circular-cat_2	162666	42	151M	=	162854	332	ATCCAAAGGAACGGTTATGCTCTTTAATAATGTAGACAAAAGCACAAAATTAGAAATTTTAGAAGAAAATATTCCAAAATATGAAAAAGATATTTATGAAATTCTTATACAGCTTGGAATTGATCCAGTGTCATTTGATGAAGATAATTTT	CCCCCGGGGBGGGGGGGGGGGGGGGGFGGGGGGGFGGGGGGEFGGGGGGGGGGGGGGGGGFGGCGGGGFGGEGGEGGGGGGGGGGGDGGGGGECGGGEGFGG>FEFGGGEF00FGGB;EGG>B0CCGCGCECGEDFGEGCEDGGGGGGGGF	AS:i:0	XN:i:0	XM:i:0	XO:i:0	XG:i:0	NM:i:0	MD:Z:151	YS:i:0	YT:Z:CP
HISEQ09:337:CA3UFANXX:7:1106:9639:44238	147	VIRSorter_Ga0164292_10000001-circular-cat_2	162854	42	144M	=	162666	-332	TAACAAAATCTTTGCGCAGTCGATTAAAAAAAGCTATAGATGGTTTAAACTTAATTAACGAAGAAATTGCAAACTTAGAAATATAAATATGCAATTTAGCTTATCTTCCGAAGAAAAAAAAGAAGCATATCAATTAGTAAAAAT	@GEB@GED/@>:DDG<DF8800<0BGGGGGGG>GFGGGGGGG0GDEGFGGGGGGD@GGD@CG>GDE1:1>GFF1@GF:F11DC>GGGEGECFGGGGGFGGGDGGGGGGGEGEGGGGGGGGGEGGGEGGGGGGGGGGGGGCCBCC	AS:i:0	XN:i:0	XM:i:0	XO:i:0	XG:i:0	NM:i:0	MD:Z:144	YS:i:0	YT:Z:CP
HISEQ09:337:CA3UFANXX:7:1106:20110:44392	83	VIRSorter_Ga0164292_10000001-circular-cat_2	85284	42	120M	=	84973	-431	TATCAACAGACTCAATAAAAGAGAAATGATCATTTATGCATGAGTTGCATACATCATTGCCGTAAGCATCGCAAATTGGTTCTTCATCGCTCATATGATGAATGTCTTCACAGCATGAGC	>FDE@CFBE00000>0:0=0EE;0@C:>>E000CGE1B@C:1F>F1GGF1F:1:1E9BC9::1DF//FE/E1=110GEGGCF1GGGCG@E11<111=1CGGFGGD@F>11GF>F1?BBB?	AS:i:-3	XN:i:0	XM:i:1	XO:i:0	XG:i:0	NM:i:1	MD:Z:23T96	YS:i:-3	YT:Z:CP
HISEQ09:337:CA3UFANXX:7:1106:20110:44392	163	VIRSorter_Ga0164292_10000001-circular-cat_2	84973	42	77M	=	85284	431	CTTAGACTGAGGATAACTTTCTTGCCAACCATCAGTTTCAATAGCAACAGCTGCACATACATAACAGTTAGTAGGAG	<01?;1?1;>;EF1?FE>DGG1EFB@C:=/>@1<FGG1:F1>11:E:CGEEGC111>11::F11<CC=F:@FGGEDF	AS:i:-3	XN:i:0	XM:i:1	XO:i:0	XG:i:0	NM:i:1	MD:Z:32T44	YS:i:-3	YT:Z:CP
HISEQ09:337:CA3UFANXX:7:1106:2968:45651	83	VIRSorter_Ga0164292_10000001-circular-cat_2	95401	42	151M	=	95213	-339	AAAGAAGAATTGTATCCGGCTGCAATTCCGGCAACATGAGTTCCATGCCAGTGAATTGGCTTAGCTGCTCCTGAGCCGATCTGTTGATTCTTGCCATTAGGACATACAGCAGCAAAACAGGCTTCTAAAGCAACTCTGTTTTGAAAGAAGG	GGGGGGG=GGGGGDACC8EGGEGGGGGGFGGGGGGGGGGFGGGGGGGEGGGGGGGGGGGGGGGGGGGGGGGGGGGGGGGGGGGGFGGEGGGGGGGGGGGGGGGGGGGGGGGGGGGGGGGGGGGGGGGGGGGGGGGGGGGGGGGEGGCBBCC	AS:i:0	XN:i:0	XM:i:0	XO:i:0	XG:i:0	NM:i:0	MD:Z:151	YS:i:0	YT:Z:CP
HISEQ09:337:CA3UFANXX:7:1106:2968:45651	163	VIRSorter_Ga0164292_10000001-circular-cat_2	95213	42	151M	=	95401	339	TATAATCGTCACAGGTAGTTAGATATGTAATGTTTCCACCAAGAGACATATTAATTGCAGCAATATTATAAGTATCTGAAATTGATAAAACCCAATTTAAAGCACGAGTAATATCATCATCGTATGCTGCTCCGGTAGCGTCAAATACATT	:A<BBGGFGGGGGGGGGGGGGGGGGGGGGGGGGGGGGGGGGGGGGGGGGGGGGGGGGGGG>FGGGGGGGGFGGGGGGGGGGDGGGGGFGGGEBGGG>CFGGFDGG>F/8@FE>0;EF0C0EC8080CC00;0C.CGG<@:..@C8.88B@E	AS:i:0	XN:i:0	XM:i:0	XO:i:0	XG:i:0	NM:i:0	MD:Z:151	YS:i:0	YT:Z:CP
HISEQ09:337:CA3UFANXX:7:1106:5659:46750	83	VIRSorter_Ga0164292_10000001-circular-cat_2	118113	42	151M	=	118091	-173	TAGAGACATAATCAAACAACTTGTGTTCCTCATATTCATCTCCATATGTTTGTTCAAATTTCAAGGCTCGTTTGGTGCGTTCCCCTTTGTTAACAACTCGAGTTGAGTATGCGCACAATGGAGAGAAGTTGTCTTCGCCGGAACCCAACAG	DGGGGGGGGGGGGGGBGGGGGGGGGGGGGGGGGGGGGGGGGGGGGGGGGGGGGGGGGGGGGGGGGGGGGGGGGGGGGGGGGGGGGGFGGGGGGGFEGGGGGGGGGGGGGGGGGGGGGGGGGGGGGGGGGGGGGGGGGGGGGGGGGGCCCCC	AS:i:-5	XN:i:0	XM:i:1	XO:i:0	XG:i:0	NM:i:1	MD:Z:7G143	YS:i:-20	YT:Z:CP
HISEQ09:337:CA3UFANXX:7:1106:5659:46750	163	VIRSorter_Ga0164292_10000001-circular-cat_2	118091	42	151M	=	118113	173	CACCAAACGTACATCTCATTGATAGAGACATAATCAAACAACTTGTGTTCCTCATATTCATCTCCATATGTTTGTTCAAATTTCAAGGCTCGTTTGGTGCGTTCCCCTTTGTTAACAACTCGAGTTGAGTATGCGCACAATGGAGAGAAGT	BBBBCGGGGGGGGGGGGGGGGGGGGGGGGGGGGGGGGGGGGGGGGGGGGGGGGGGGGGGGGGGGGGGGGGGGGGGGGGGGGGGGGGGGGGGGGGGGGGFGGGGGGGGGGGGGGGGGGGGGGGGGGGGGGGGGGGGGGGGGGGGBEEGGBG@	AS:i:-20	XN:i:0	XM:i:4	XO:i:0	XG:i:0	NM:i:4	MD:Z:0T0C1G25G121	YS:i:-5	YT:Z:CP
HISEQ09:337:CA3UFANXX:7:1106:3498:47787	99	VIRSorter_Ga0164292_10000001-circular-cat_2	4195	42	151M	=	4391	347	AAGAGCAACGCTAAAGGTTGGAGTACTTTATTCTGGTGAAGTATCTCAGGTAAAAAACGCTTACGTATTTGCTAACATGGAAGAGTCAGTTTTTAACCTTCAAAATTATCTTTTTGAAAATCCAATTGCAGCTAGTACTAATAACAAATCT	CCCCCGGGGGGGGGGGGGGGGGGFGGGGGGGGGGGGGGGGGGGFEGGGGGGGGGEGGGGGGGGGGGGGGGGGGGGGGGGGG>FCGFCGGGGGGFGGGGGGEG0FGGGGGEGGGGGGGGGGGGGGGGGGGGG@GGGGGGGGGGEGDGGGG##	AS:i:0	XN:i:0	XM:i:0	XO:i:0	XG:i:0	NM:i:0	MD:Z:151	YS:i:0	YT:Z:CP
HISEQ09:337:CA3UFANXX:7:1106:3498:47787	147	VIRSorter_Ga0164292_10000001-circular-cat_2	4391	42	151M	=	4195	-347	TATAGTAGGTTTGATATTTTGGTGTGGACACCAACACAAGCTATTACTGAGCTTCAAGGCAATGTGGTCAATAGAGCTTTAATTTCTAATGCTTCAGTTTTTATAGATGCTTCACTAATATCATCTAATCTTTCTTACTTAAATATAGATT	GFCF=FGBGGGGGGGGF0GGGGCG>EGGGFF>EGGGGGGEGGGGGGGGEGCFGGGGF1GGGGBGGEGGGGGF>DDCGGGGGGGGGGGGGGGGGEFGFGGGGGGGG>GFGGEGGFEEGGFGGGEEGGGGGGGGEGGGGGGGGGGGGFCBBAB	AS:i:0	XN:i:0	XM:i:0	XO:i:0	XG:i:0	NM:i:0	MD:Z:151	YS:i:0	YT:Z:CP
HISEQ09:337:CA3UFANXX:7:1106:4417:47776	99	VIRSorter_Ga0164292_10000001-circular-cat_2	107893	42	151M	=	107936	194	CCTAAAGGTATACTGTCGCTATCCTATTTATGTATATACCATAGGTAAGTAAAGCATTATTTGATTGCGGCGATTCTCGCCCTAGAATTAAAAAATATAATATTTTAACTAGGGACATACGAAAAGCCGGCGTAGGTAACCACTATACCTA	CCCCCGGGGGGGGGGGGGGGGGGGGGGGGGGGGGGGGGGGGGGGGGGGGGGGGGGGGGGGGGGGGGGGGGGFGGGGGGGGGGGGGGGGGGGGGGGGGGGGGGGGGGGGGGGGGGGGGGGGGGGGGGGGGGGGGGGGGGGGGGGGGGGGGGG	AS:i:0	XN:i:0	XM:i:0	XO:i:0	XG:i:0	NM:i:0	MD:Z:151	YS:i:0	YT:Z:CP
HISEQ09:337:CA3UFANXX:7:1106:4417:47776	147	VIRSorter_Ga0164292_10000001-circular-cat_2	107936	42	151M	=	107893	-194	GGTAAGTAAAGCATTATTTGATTGCGGCGATTCTCGCCCTAGAATTAAAAAATATAATATTTTAACTAGGGACATACGAAAAGCCGGCGTAGGTAACCACTATACCTACAACCGGCTTCTCAGTCCGCATATGACTCAAACAGGGAGATTT	EGGGGGGGGGGGGGGGGGGGGGGGGGGGGGCGGGGGGGGGGGGGGGGGGGGGGGGGGGGGGGGGGGGGGGGGGGGGGGGGGGGGGGGGGGGGGGGGGGGGGGGGGGGGGGGGGGGGGGGGGGGGGGGGGGGGGGGGGGGFGGGGGGCBCCB	AS:i:0	XN:i:0	XM:i:0	XO:i:0	XG:i:0	NM:i:0	MD:Z:151	YS:i:0	YT:Z:CP
HISEQ09:337:CA3UFANXX:7:1106:10728:48640	83	VIRSorter_Ga0164292_10000001-circular-cat_2	117018	42	151M	=	116953	-216	CTGCGTGCCCAATCCAATTGCCTTCAACATCTTTGAAACCAATGATGATTGTCTGACCGTCGTAAACACGATCTGCGTAAGAGCCAATGCAATTGTTTTGAGTAGCTCCCCATTCAACAAGGTCATGCGTCATCTTAGGAACAATCATTTG	GGGGGGGGEGGEGGEGGGGGGGGGGGGGGGGGGGGGGGGGGGGGGGGGGGGGGGGGGGGGGGGGGGGGGGGGGGGGGGGGGGGGGGGGGGGGGGGGGGGGGGGGGGGGGGGGGGGGGGGGGGGGGGGGGGGGGGGGGGGGGGGGGFCCCCC	AS:i:0	XN:i:0	XM:i:0	XO:i:0	XG:i:0	NM:i:0	MD:Z:151	YS:i:0	YT:Z:CP
HISEQ09:337:CA3UFANXX:7:1106:10728:48640	163	VIRSorter_Ga0164292_10000001-circular-cat_2	116953	42	151M	=	117018	216	CTGAGTCATTGTGCCTTGAACCTCACCATTAAGTATTTGTAATGGCGTAGAACTCCTTCTTACTTCTGCGTGCCCAATCCAATTGCCTTCAACATCTTTGAAACCAATGATGATTGTCTGACCGTCGTAAACACGATCTGCGTAAGAGCCA	CCCBBGGGGGGGGGGGGGGGGGGGGGGGGGGGGGGGGGGGGGGGGGGGGGGGGGGGGGGGGGGGGGGGGGGGGGGGGGGGGGGGGGGGGGGGGGGGGGGGGGGGGGGGGGGGGGGGGGGGGGGGGGGGGGGGGGGDEGGGGGGGGGGGGGG	AS:i:0	XN:i:0	XM:i:0	XO:i:0	XG:i:0	NM:i:0	MD:Z:151	YS:i:0	YT:Z:CP
HISEQ09:337:CA3UFANXX:7:1106:2262:49388	81	VIRSorter_Ga0164292_10000001-circular-cat_2	98349	42	106M	=	97921	-534	CTTCTGGGTTAGTGTATTTAAAGTTATTGTCTTTATCAGACATAAGGTCTCCAATTTAAAATATTAAACTAAAATACAAAAGAAGAGTCTGGGGATATTGCTATCC	FB0:/0@1:;=1><1<1>GF:111@B1@@FE111@>1@==1FC11FE1BEFGDGF:<B=1<<1F?1::1CDF11CE>GDGF1FE1100GGEF==>>CFCF>FBA?A	AS:i:-3	XN:i:0	XM:i:1	XO:i:0	XG:i:0	NM:i:1	MD:Z:14A91	YS:i:-3	YT:Z:DP
HISEQ09:337:CA3UFANXX:7:1106:2262:49388	161	VIRSorter_Ga0164292_10000001-circular-cat_2	97921	42	67M	=	98349	534	TTTGATAACAGATATCATATGAGATTGATCATAATCAAATATTACCTCATTGGCATCTTCAATTTTA	ABB=<>EGG1>;FGCGF;@1;F111;E11111?F111:=1:1<<>11EC:@1:F111==C:B:<CBC	AS:i:-3	XN:i:0	XM:i:1	XO:i:0	XG:i:0	NM:i:1	MD:Z:45T21	YS:i:-3	YT:Z:DP
HISEQ09:337:CA3UFANXX:7:1106:10706:49394	99	VIRSorter_Ga0164292_10000001-circular-cat_2	117485	42	151M	=	117643	309	TTAAAACGTTTTCTCATTAAAGGACTTGAGTTATAGCGCATGTAGTGACACACTACGTCAAGATCTAACTTCTCTAGCACTTGAGGATTGAACCCACGGGCAATGATCAACAGGTTAATAGCTCCACGAAGATGATGGAGCGTATTGATCT	CCCCCGGGFEGGGGGGGGGGGGGGGGFGGGEEGGGGGGGGGBGGGGGGGGGGGGGFGGGGGGGGGGGGGGGGGGGGGGGGGGGGGGGGGGGGGGGGGGGGGGGGGGGGGGGGGGGGGGGGGGGGGFGGGGGGGGGGGGGGGGGGGGGGBEE	AS:i:0	XN:i:0	XM:i:0	XO:i:0	XG:i:0	NM:i:0	MD:Z:151	YS:i:0	YT:Z:CP
HISEQ09:337:CA3UFANXX:7:1106:10706:49394	147	VIRSorter_Ga0164292_10000001-circular-cat_2	117643	42	151M	=	117485	-309	GTCACCAAAGATCTTCTTAGTTACTCCGTGCGGATGCATGAAAGCCTTATTCAAGATTTTCTTAGTTGATGTCTCTCCACCAATCCAATAGATGTCAGATTGAGTAATTCCATTTGGGTACAGCCCTGCACACGTACCACCATACTCAGTT	#EGGGGGGGGGGGGGGGGGGEDCGGFGGGGGGGGGGGGGGGGGGGGGGGGGGGGFFFGGGGEGGGGGGGGGGGGGGGGGGGGGFGGFGGGGGGGGGGGGGGGGGGGGGGGGGGGGGGGGGGGGGGGGGGGGGGGGGGGGGGGGGGGCBBBC	AS:i:0	XN:i:0	XM:i:0	XO:i:0	XG:i:0	NM:i:0	MD:Z:151	YS:i:0	YT:Z:CP
HISEQ09:337:CA3UFANXX:7:1106:7590:49823	99	VIRSorter_Ga0164292_10000001-circular-cat_2	142029	42	151M	=	142128	250	CTCTGGATTAGCAAACTATACTAATATCTCACAAACCCCAATTGGGCAAGTTAGATCTCATGTGTTTAACTGCGATCAAATAATTAAGCAGCTAATTCAGGAACTAGATGACAACCTACTAAAGGTTAACATCAACGCATACGTTTCCGTA	CCCCCGGGGGGGGGGGGGGGGGGGGGGGGGGGGGGGGGGGGGGGGGGGGGGGGGGGGGGGGGGGGGGGGGGGGGGGGGGGGGGGGGGGGGGGGGGGGGGGGGGGGGGGGGGGGGFGGGGGGGGGGGGGGGGGGGGGGGGGGGGGGGGGGG6	AS:i:0	XN:i:0	XM:i:0	XO:i:0	XG:i:0	NM:i:0	MD:Z:151	YS:i:0	YT:Z:CP
HISEQ09:337:CA3UFANXX:7:1106:7590:49823	147	VIRSorter_Ga0164292_10000001-circular-cat_2	142128	42	151M	=	142029	-250	GGAACTAGATGACAACCTACTAAAGGTTAACATCAACGCATACGTTTCCGTAGAAATGGAAATTGCACATAAAGCAGTTTGGCAAGATGCACAAAAATACTACGGTCGTCAACAGGACGAAAACACATTCACTACAATGGAAGTAAAATCT	GGGGGGGGGGGGGGGGGGGGGEGGGFFGGGGF0GGGGGGGGGGGGGGGGGGGGGGGEGGGGGGGGGGGGGGGGGGGGGGGGGGGGGGGGGGGGGGGGGGGGGGGGGGGGGGGGGGGGGGGGGGGGGGGGGGGGGGGGGGGGGGFFGCBBBB	AS:i:0	XN:i:0	XM:i:0	XO:i:0	XG:i:0	NM:i:0	MD:Z:151	YS:i:0	YT:Z:CP
HISEQ09:337:CA3UFANXX:7:1106:9371:49996	83	VIRSorter_Ga0164292_10000001-circular-cat_2	174533	42	151M	=	174440	-244	GCCATACATAGGTGGCGTATCAGAAATCATGACACCAGGTGAAGTATCAACTCACATTGGTAGCGCAGGATTAACCAATCTTATCTCAAGAGATGATGCAACCTTTTCTGCTGGTTCGGCTAACGACGGCGTTAACAAGCACGTAGTGGTT	CGGGGGGGGGD6C.GD6GGGEGEGGDC@D6/EGG<EC/=F0GEGGGGGGGGGGGGGGGF>.EGDGCGGGGGGGFGGG@EGGGFBGGEGCFF1GGGGCGGGGGG>GG>GGEGGGGDGGGG<GGGGGGGGGGGGGGGGGGGGGGGEGD@AABB	AS:i:0	XN:i:0	XM:i:0	XO:i:0	XG:i:0	NM:i:0	MD:Z:151	YS:i:0	YT:Z:CP
HISEQ09:337:CA3UFANXX:7:1106:9371:49996	163	VIRSorter_Ga0164292_10000001-circular-cat_2	174440	42	148M	=	174533	244	CTCAACCGCAAATAGCCTTGTTGCCAAAGTTGGCGCAAAGGTAAAGGACATTGCAGAGAATTCTTTCCCATGCTTCGCTGTTATGGGAATTAAGCCATACATAGGTGGCGTATCAGAAATCATGACACCAGGTGAAGTATCAACTCAC	?BGED11=BEGGEF>@CFG@GGG1:FB@FF@FFG9=EG/1CFGC1C1@F@:=11=CFGGEGG>FEG@DC1F:>C:<9B>DGGGGGGG0CB8FFB@0FDG0C0CF0<F=GGGGGDGGEGGGGGGGGGGGBGG.CDEGG=/6/8@.@@B#	AS:i:0	XN:i:0	XM:i:0	XO:i:0	XG:i:0	NM:i:0	MD:Z:148	YS:i:0	YT:Z:CP
HISEQ09:337:CA3UFANXX:7:1106:19370:50280	99	VIRSorter_Ga0164292_10000001-circular-cat_2	11255	42	151M	=	11337	232	AGATAAAAGCAGAATTGATGATATTTAATCCATCGGATCAAAAAGCTAAATTTAGGTTTGCACCAAAACAAGAAACAGTTTCCTTGTACGAGGATGGAAAATTACTATTATCGTCAGCCTATACAATTACTGGAATATACCTTTCCGTAGC	CCCCCGGGGGGGFGGGGGGGGGGGGGGGGGGGGGGGGGGGGGGGGGGGGGGGGGGGGGGGGGGGGGGGGGGGGGGGGGGGGGGGGCGGGGDGGGGGGGGGGGGFGGGGGGGGGGEGGGGGGGGGGGGGGGGGEGGGGGGGGGGGGGDGGGD	AS:i:0	XN:i:0	XM:i:0	XO:i:0	XG:i:0	NM:i:0	MD:Z:151	YS:i:0	YT:Z:CP
HISEQ09:337:CA3UFANXX:7:1106:19370:50280	147	VIRSorter_Ga0164292_10000001-circular-cat_2	11337	42	150M	=	11255	-232	CTTGTACGAGGATGGAAAATTACTATTATCGTCAGCCTATACAATTACTGGAATATACCTTTCCGTAGCTAGTAGGAAGCCTAATTCAATATATGTTTGTAATTATCAGCCAATTAATGAGGCTACAAGCAAAGAAATATCATTATTCTC	GGGGGGDGGEGGEECGGGGGGGCGD.GGGGGEGGGGGGDCGGGGGGGGGGGGGGGGGGGGGGCGGGGGGCGGGGGGGGGGGGGGFGEGGGGGGGGGGGGGGGGGGGGGGGGGGGGGFGGGGGGGGGGGGGGGGGGGGGGGGGGGGGBBB?	AS:i:0	XN:i:0	XM:i:0	XO:i:0	XG:i:0	NM:i:0	MD:Z:150	YS:i:0	YT:Z:CP
HISEQ09:337:CA3UFANXX:7:1106:14020:50915	99	VIRSorter_Ga0164292_10000001-circular-cat_2	48328	42	151M	=	48423	246	GTGGCAGTGGGTCCACTGGAGAAATATGTGGAAGTGGAAAAAAGAAAATGTTGAATAGAAAAATCTATTGCTTCTGGGTTGGGCACAACAATCAAGAAATGAATGAAAATAGAAAAGCTGGATTAGCTAGCTTGTTTGTAAATTCAAAAGT	CBBCCGGGGGGGGGGGGGGGGGGGEGGGGGGGGGGGGFFGGGGGFGGGGGGGGGGGGGGGGGGGGGGGGGGGGGGGGGGGGGFGGGGFGGGGGGGGGGGGGGGGGGGGGGGGGGGGGBGGGBGGGGEGEGGGGGGGEDGGDGGG@GGGGG#	AS:i:0	XN:i:0	XM:i:0	XO:i:0	XG:i:0	NM:i:0	MD:Z:151	YS:i:0	YT:Z:CP
HISEQ09:337:CA3UFANXX:7:1106:14020:50915	147	VIRSorter_Ga0164292_10000001-circular-cat_2	48423	42	151M	=	48328	-246	GAAATGAATGAAAATAGAAAAGCTGGATTAGCTAGCTTGTTTGTAAATTCAAAAGTAGAAGTTGTTTTGGTTGACAACGATAATCTTCATTCGTATATTTTAGATGACCACCCACTTCACGAAGGCTTTCAGTATCTTTCAGACGTACACA	@GBGGGEGGGEGGGGGGGEGGGGGGGGEGGGGGGGGGGGGGGGGGGGGGGGGGGGGGGEEGGGGGGGGGGGGGGGGGGGGGGGGGGGGGGGGGGGGGGGGGGGGGGGGGGGGGGGGGGGGGGGGGGGGGGGGGGFGGGGGGGGGGGCCBBB	AS:i:0	XN:i:0	XM:i:0	XO:i:0	XG:i:0	NM:i:0	MD:Z:151	YS:i:0	YT:Z:CP
HISEQ09:337:CA3UFANXX:7:1106:20531:50852	83	VIRSorter_Ga0164292_10000001-circular-cat_2	80879	42	151M	=	80833	-197	CAGATTTACCAGTGCCCGGAATACCAACAGTTAGCATGCGACGAATAGGCTGAATGCCAAACTTCTGAGCTTCTTGAGGATTATTCCAAAAATAAAGATTGCGCATAATAACATCTTTAATATTATCAAGGCCACCAATTTGATCAAAAGT	#C/C88EG<GGGD:AC8@CEGEGF0F;FD0EDD=GDGGGGE;0BDCGGE@GGFGGGDEGFCCGGGEDFGGGF>E@CGFEGDGGGGBGGGGGGGGGGGBDGFF>GGGGGBFFGEEGGFGGGGGGGGGGGGGGGGGGGGGGGGGGGGFCBBCC	AS:i:0	XN:i:0	XM:i:0	XO:i:0	XG:i:0	NM:i:0	MD:Z:151	YS:i:0	YT:Z:CP
HISEQ09:337:CA3UFANXX:7:1106:20531:50852	163	VIRSorter_Ga0164292_10000001-circular-cat_2	80833	42	151M	=	80879	197	CGAGCAAGATCAAGACCAAGTGCACTAGCAGTTGCTTCACAAATAGCAGATTTACCAGTGCCCGGAATACCAACAGTTAGCATGCGACGAATAGGCTGAATGCCAAACTTCTGAGCTTCTTGAGGATTATTCCAAAAATAAAGATTGCGCA	@ABBBDGGFGGGGGGGGGGGGEBDGGGGGGGFGGGGDGGGGGGGGEF:FGGGGEEEGGGGEGGG@G<GGG1:EBGGDGGGGGGGGGGGGGGGGG>FCFGGGF>BDGB0F0FGCDGG=;FDEGGGE=CEGBG8EGGGEBED@/.DBG.B.A9	AS:i:0	XN:i:0	XM:i:0	XO:i:0	XG:i:0	NM:i:0	MD:Z:151	YS:i:0	YT:Z:CP
HISEQ09:337:CA3UFANXX:7:1106:3423:52984	83	VIRSorter_Ga0164292_10000001-circular-cat_2	76265	42	151M	=	76231	-185	CAACAGAACGTGAAGCAGTAGCTAAATTAAGTTGTTCTATTGCATTTTCAGCAAAAGATATATTTTGAAATTCAGTATCAATAATAGGAGAAGTGGTTATTTTTTTAGAAGAAATTCCTGATTCATTAGATACTTTTAATAAGTAATCACA	0D00:0@;0C90:D@@@DFC0CEGGF0GEGGF>@DF8:D@B>@GF0E0GGGGCFBC@GGGFGGGCCDGGGDGGGFCGCFEGGGGGGDDGEGGGF1CGE>E/GFDCEGEGGGCDEEGGGGGGGGGGGGGGGGGGGGGGGCCDFG@GEBBBBB	AS:i:0	XN:i:0	XM:i:0	XO:i:0	XG:i:0	NM:i:0	MD:Z:151	YS:i:0	YT:Z:CP
HISEQ09:337:CA3UFANXX:7:1106:3423:52984	163	VIRSorter_Ga0164292_10000001-circular-cat_2	76231	42	151M	=	76265	185	CTTACACCGGGAAATAAAAGAGATTCATCTTCATCAACAGAACGTGAAGCAGTAGCTAAATTAAGTTGTTCTATTGCATTTTCAGCAAAAGATATATTTTGAAATTCAGTATCAATAATAGGAGAAGTGGTTATTTTTTTAGAAGAAATTC	AA=AA>FGGGG<B>:FGGGGGGGCBFGDGCDGF>FGGGGGBGGGGGGGGGGGGGGGGGGGC@FGGGCGGGEGGGGGGGGGGGGGGGGGGGEGGGGG>EBCC<BGGE>FFDGDD0FGG@FGCCCGDGGGGE8CCGGGGGGGEGGGGGGGG##	AS:i:0	XN:i:0	XM:i:0	XO:i:0	XG:i:0	NM:i:0	MD:Z:151	YS:i:0	YT:Z:CP
HISEQ09:337:CA3UFANXX:7:1106:19453:53217	99	VIRSorter_Ga0164292_10000001-circular-cat_2	122259	42	151M	=	122425	317	CAGTTTTGCCCACATCGGAGTGATGCAGGACTTGGCAATCGTCAGACTACCCATAAAAGAAAAACCACACTGGCTGTGTGGCATTCTTTTGCATCAAACTTCAACAATTTCCAATATGGATTGTGAATCCAACATGGTCAAGAGTCCGTCT	BBCBCGGGGGGGGGGGGGGGGFEGEGGGGGGGGGGGGGGGGGGGGGGGGGGGGGGGGGGGGGGGGGGGGGGGGGGGGFGGGGGGGGGGGGGGGGCFGGGFGGGGEGGGGGGGGGGGGFGCCGFGEGGGDGGCDGGBGGGEGGGGGGGGGGG	AS:i:0	XN:i:0	XM:i:0	XO:i:0	XG:i:0	NM:i:0	MD:Z:151	YS:i:0	YT:Z:CP
HISEQ09:337:CA3UFANXX:7:1106:19453:53217	147	VIRSorter_Ga0164292_10000001-circular-cat_2	122425	42	151M	=	122259	-317	ACAACTGTTCCAGCCAGAACTTGATGACACTCTGTGCCAAAATGTTCTTGATAGAATTCCATTGCTACATCGTTGGATGGAATGATGAATTCGTCAATCACTTCTTCCTGATCGAAATCAGACCAGATATGAACGTAACGAATGTACACCC	GGGGGGBGGBBGGCGCGGGGGFGGGGFGGGGGGGEGDGGG@>GGGGEGGGFEFGGGGFGGGGGGGGGFFGGGGGGGGGGGGGGGGGGGGGGGGGGGGGGGGGGGFDGGGGGGGGEGGGGGGGFGGGGGFCGGGGGGGGGGGGGGGGCCCCC	AS:i:0	XN:i:0	XM:i:0	XO:i:0	XG:i:0	NM:i:0	MD:Z:151	YS:i:0	YT:Z:CP
HISEQ09:337:CA3UFANXX:7:1106:5843:53339	99	VIRSorter_Ga0164292_10000001-circular-cat_2	191107	42	151M	=	191254	298	ATAGTAGCCTCCCACTTCTAGGACAAGATCCCTATTCTCAAGTGGCATCCCGATTTTAGGATTTTAAAATATGATTGTTCGGTTCAGACAACCAAAACAAAAATCTTTCTGACGCTGCAACTAAAAAGCCAGATGGAAATAGAAAAACTTT	CCCCCGCFGGGGGGGGGGGGGGGGGGGGGGGGGGGGGGGGGGGGGGGGGGGG<EGGGGGGEFGGGGGGGGGGGGGGGGGGGGGGGGGGGGGGGGGGGGGGFGGGGEEGEECEGGFGGGGGGGGGGGGGFGGGGGGGGGGGGEGGGGGGGEG	AS:i:0	XN:i:0	XM:i:0	XO:i:0	XG:i:0	NM:i:0	MD:Z:151	YS:i:0	YT:Z:CP
HISEQ09:337:CA3UFANXX:7:1106:5843:53339	147	VIRSorter_Ga0164292_10000001-circular-cat_2	191254	42	151M	=	191107	-298	CTTTAACTGGTAATAAGTACGCAGCTAAAATAGCTTCTGGGGCAGGAAAATCAGCTTCACATAATGTTGAGAATAAAAATAATATAGAAGCTGAAGGAAAAACTAGCCCAGCAATCAAAAGGTCAGATCCAATTAGAGGATCGTTTGAAGG	#GGGGGGGGGGGGGGGGGGGGGFD0GGGGGGGCG>GGGFGFGGGGGGGGGFGGGGGGGGGGGGGGGGGGGDGGFGGGGGGGGGGGGGGGGGGGGGGGGFGGGGGGGGGGGGGGGGGGGGGGGGGGGGGGFGGGGGGGGGGGGGGGGCCCCC	AS:i:0	XN:i:0	XM:i:0	XO:i:0	XG:i:0	NM:i:0	MD:Z:151	YS:i:0	YT:Z:CP
HISEQ09:337:CA3UFANXX:7:1106:12993:53571	99	VIRSorter_Ga0164292_10000001-circular-cat_2	87870	42	151M	=	87943	224	GACGGGACTTGAACCCGCGTGCCACCAACTACCCTTTCTACACTTTATAAGAGTGAGGGGATACGCCCGTGTGTAAAAACAGAGATGTATCCAAGCATATTCGAAAATCTAATCTCATTGTGCGTTCTCTTTACGGGGTTGTTCTTTGACC	BBBCAGGGGEGGGGGDGGGGGGGGGGGGGGGGGGD1DEGGGGGDGGCGC1F@F<@DG>BGDFGGGFDCE99=CFDDGGGGGGGCGECFGGD@FGDGGGGFCCF0;EGEBDEG/CDEB/6//66CDGGGG=CD=/C.CACCG>@DDGG####	AS:i:0	XN:i:0	XM:i:0	XO:i:0	XG:i:0	NM:i:0	MD:Z:151	YS:i:0	YT:Z:CP
HISEQ09:337:CA3UFANXX:7:1106:12993:53571	147	VIRSorter_Ga0164292_10000001-circular-cat_2	87943	42	151M	=	87870	-224	TAAAAACAGAGATGTATCCAAGCATATTCGAAAATCTAATCTCATTGTGCGTTCTCTTTACGGGGTTGTTCTTTGACCATTTGATATAAAGCTTTTATTCCAAGCGGAGTTATAGTATAACCTTTGTTGGATTTGATTGCAAATCGTTGAC	BGGB@.ED@C6C/DGGBGGGGGEGFDEGDF@FGGFGGGGEGGGGGGG>>FFEGGGGF/GGGGGGGGGBEFE1FF1>GC1:GDDGEGGGGFBFGFCEGBGGFBBGGGFBGGEGGGGF>DGGGGGGGFGF>B=;1BF@@GF;@@E;FCA<<:A	AS:i:0	XN:i:0	XM:i:0	XO:i:0	XG:i:0	NM:i:0	MD:Z:151	YS:i:0	YT:Z:CP
HISEQ09:337:CA3UFANXX:7:1106:3000:54016	83	VIRSorter_Ga0164292_10000001-circular-cat_2	143	42	151M	=	58	-236	AGAGCTCATGGATATAAATATGACACTACAACTACAGATAATTATGAACCAATCAAAGTCGCTTACGATACGTATCTTTCCTACAGCGAGCCATACTACGACCACGATATGGCTACTATCAATTATGAGATCTATCTAAAATTAAATCAAC	E@/=BGGGE@@GBGCGCGGGGGFGGEGGEGGGGGF@0GGGGGGGGGDGGEGGGGGGGGFGGGGGGGGGGGGEGGGGGGGGGGGGGGGGGGGGGFBEGGGGEGGGF1GEGGGGGGGGGGGGGGGGGGGGGG>GGGGGGGGGGGGGFGCBBBB	AS:i:0	XN:i:0	XM:i:0	XO:i:0	XG:i:0	NM:i:0	MD:Z:151	YS:i:-10	YT:Z:CP
HISEQ09:337:CA3UFANXX:7:1106:3000:54016	163	VIRSorter_Ga0164292_10000001-circular-cat_2	58	42	151M	=	143	236	TCAGCCAGGCATTGGCGACTTTGAAGATGCAAAACTTGTGTTAGAAAAGCTTGACAAAAAAACAAAAGAATACTCTTTTGGATTAAGAGCTCATGGATATAAATATGACACTACAACTACAGATAATTATGAACCAATCAAAGTCGCTTAC	BBBBBGGGGGGGGGGGGGGGGGGGGGGGGGGGGGGGGGGGFFFGGGGGGGCDGGGGGGGGGGGGGGGGGGGGGFGGGGGGGGGGEGEGGGGGGGGGGGGFFGGGGGGGGGGGGGFGGGFGGGGGGG@GGGGGGGGGGEBGGGGGGBAGGGG	AS:i:-10	XN:i:0	XM:i:2	XO:i:0	XG:i:0	NM:i:2	MD:Z:66T4T79	YS:i:0	YT:Z:CP
HISEQ09:337:CA3UFANXX:7:1106:20398:54337	83	VIRSorter_Ga0164292_10000001-circular-cat_2	122847	42	151M	=	122580	-418	CCGACTTTACCACAACCTGGATTGCTTGTTTACAAAGGAACTTCTCTTGTAAAGAGTTCCCCAAAAATGAAATGACGTTAATCATTCCAATGATTGCAAGAACCAAGACAACAAGTGCCATGATTCTCCTGTACCAGTAGATGCTCATCAC	GD9CGGEDEC8GG@G=GGGEC;GFC<FGGCGF>GGGGGGGGGGGFGCGECGGFCGGGCAGGBGGGCGGGGGFBGGGGGGGGFGGGGCGGGGGGGGGGGGGGGGGGGGGGGGGGGGGGGGGGGGGGGGGGGGGGGGGGGGGGGGGEGCCCCC	AS:i:0	XN:i:0	XM:i:0	XO:i:0	XG:i:0	NM:i:0	MD:Z:151	YS:i:0	YT:Z:CP
HISEQ09:337:CA3UFANXX:7:1106:20398:54337	163	VIRSorter_Ga0164292_10000001-circular-cat_2	122580	42	151M	=	122847	418	TCCTGCTTCCATTTTGCCTCCTTTCTCATTCGGTAATATGGACATGGACCTTCCTCCTTGAGTAATCGTCAGACTACCCATAAAAGAGAAACCTCAGGAACTAACCCTGAGGCTCTCTATCATGTCACTTACTTATTGGAATCTGGATTGT	BBBBCGGGGFGGGGGGGGGGGGGGGGGGGGGGGGGGGGGGGGGGGGGGGGGGGGGGGGECCGGGCGGGGGGGGGGGGGGGGGGGGGGGCGGGGGGGFGGGGGGGGGBGGGFGEGGGGGCGFEGGGDCGGGGG0DFGGCGGGGFGGGBBBBG	AS:i:0	XN:i:0	XM:i:0	XO:i:0	XG:i:0	NM:i:0	MD:Z:151	YS:i:0	YT:Z:CP
HISEQ09:337:CA3UFANXX:7:1106:18190:54322	99	VIRSorter_Ga0164292_10000001-circular-cat_2	13120	42	151M	=	13169	200	TATCGGGCGCTAATATATCAAATTATAAGAACTATTTTTACAATAAGGGAATATTTAGATTTCCCGAAACATTGGCCAACAGGGTTTACATTACATTTGAACAACCAGTTTTTCAAACGGTAAGCATAAAGCATGCCTACTGGACTCCCTA	CCCCCGGGGGGGGGGGGGGGGGGGGGGGGGGGGGGFGGGGGGGGGGGGGGGGGGGGGGGGGGGGGGGGGGGGGGGGGGGGGGGGFGGGGGGGGGGGGGFEFGGGGGGGCFFGGGDCFGGGGGG=EGGGGGGEGGGGGGGGGG@GGGGGGG@	AS:i:0	XN:i:0	XM:i:0	XO:i:0	XG:i:0	NM:i:0	MD:Z:151	YS:i:0	YT:Z:CP
HISEQ09:337:CA3UFANXX:7:1106:18190:54322	147	VIRSorter_Ga0164292_10000001-circular-cat_2	13169	42	151M	=	13120	-200	AATATTTAGATTTCCCGAAACATTGGCCAACAGGGTTTACATTACATTTGAACAACCAGTTTTTCAAACGGTAAGCATAAAGCATGCCTACTGGACTCCCTATGACTCTGTAAATTATCGAAACCTTTCTCCTGCACCAGGGACAGTAGCT	GGGGGGGGGGGGGGFGGGGGGGGGGGGGGGGGGGGGGGGGGGGGGGGGGGGGGGGGGGGGGGGGGGGGGGGGGGGGGGGGGGGGGGGGGGGGGGGGGGGGGGGGGGGGGGGGGGGGGGGGGEGGGGGGGGGGGGGGGGGGGGFGGGCCBBB	AS:i:0	XN:i:0	XM:i:0	XO:i:0	XG:i:0	NM:i:0	MD:Z:151	YS:i:0	YT:Z:CP
HISEQ09:337:CA3UFANXX:7:1106:12436:55542	83	VIRSorter_Ga0164292_10000001-circular-cat_2	190234	42	151M	=	190127	-258	CAAGAGCTGACAAAATGGCAGTACAAACAGCTCAACAAGCTTATGAGTTTGGAGTTGCAGGATTAAGAAGAGAAGCAGGGCAAATCCTTGCCGATAAAACAACTGCTGGGATACCAATGCTATCAAGAGCCCCACTGCCGATATCAACCGA	#BEGEGEDGGGGGGGEBBEDBEGGGGGGGFC0GGFGGGGGGGGGGGGGGGEEEGGGEGGDGGFFGGGGGGGGGGGGGGGGGGGGGGGG@GCGGGGGGGGGGGGGGGGFGGFGGGGGGGGGGGGGGGGGFGGGGGGGGGGGGGGGGGCCCCC	AS:i:0	XN:i:0	XM:i:0	XO:i:0	XG:i:0	NM:i:0	MD:Z:151	YS:i:0	YT:Z:CP
HISEQ09:337:CA3UFANXX:7:1106:12436:55542	163	VIRSorter_Ga0164292_10000001-circular-cat_2	190127	42	151M	=	190234	258	ACAGGGTACGCCAACAGTATTGGCAGATGGCTCAGTCTCTAACATAGATGCGGTTGATCGAATGACTGCAGCAATGAGGCAAAGAATTATAGCAAGATCTTCCCAAACAAGAGCTGACAAAATGGCAGTACAAACAGCTCAACAAGCTTAT	BBBBCGGGGGGGGGFGGGGGGGFGGGGGGGGGGGGGGFGGGGGGGGGGGGGGGGGGGGGGGGGGGGGGGGGGGGGGGGGGGGGGGGGGGGGGGGGGGFGGGGEGGGGGGGGGGGEGGGGGGGGGGGGGGGGGGGGGGEEGGGGGGGBGGG#	AS:i:0	XN:i:0	XM:i:0	XO:i:0	XG:i:0	NM:i:0	MD:Z:151	YS:i:0	YT:Z:CP
HISEQ09:337:CA3UFANXX:7:1106:16637:56154	99	VIRSorter_Ga0164292_10000001-circular-cat_2	173682	42	151M	=	174043	460	TACTTATATGTTAACTACCGAAAAACTGTTTGCTCAAAATGTAGACCATATTGAGAGTATCGTTTTAGACGTGAGAAGATACATGTCTTACGAACAGTCCATATGGGACAGTGCTCAAGAAGGTGCTACCCCAGACTTTACTGGAACAGAA	=@BA=@1BFDGGGGGEB@1EF/9C>GDEF1=EBGG1@@1FEGGGGG1DGGCGGGCDFG>F:BGGGD11:F<FGBFG@DGGG>C@GGGGGGDDGG/C@G=DFF0>@0EFG9B;FB0FDGGD0CGG=GGEG00CFDD6/@/EGG=/G//@DD#	AS:i:0	XN:i:0	XM:i:0	XO:i:0	XG:i:0	NM:i:0	MD:Z:151	YS:i:0	YT:Z:CP
HISEQ09:337:CA3UFANXX:7:1106:16637:56154	147	VIRSorter_Ga0164292_10000001-circular-cat_2	174043	42	99M	=	173682	-460	TTTGTCTCATTGCTCGCAGGTCTACTGCTGACAATACTGGCAATGTAAGGGATCTAGACGTTGTTCAAGCAACAACGGAACAGGACGTCATGACTGCGT	F>GGGGGCGDE/AGAEC>1GGF@@GGG@>GDE1:=BGG@CGGBF1C11D>CGGGGGGF9B:FCGGF@1GF0GGGGFCFBDGGBBDFFCC@>F;=:0BAB	AS:i:0	XN:i:0	XM:i:0	XO:i:0	XG:i:0	NM:i:0	MD:Z:99	YS:i:0	YT:Z:CP
HISEQ09:337:CA3UFANXX:7:1106:5759:56800	99	VIRSorter_Ga0164292_10000001-circular-cat_2	47060	42	151M	=	47226	317	GGTCGAGCATCCTACAATAAAGCTACTGGTGGAAACCTTAAGCCACCAGTGTCAGCAAAGCAAGCAGCCTCTAGTCCTAAGGCAGCAGCACGACGTAAGTCGTTCTGTGCAAGGATGAGCGGTATGCCAGGTCCTGCAAAAAAACCTAATG	BAA=ACGGDGGGGGGGGGGGGGGGGGGEEGGGEGGGGEGGGGGGEEGGGGGGGGGGGGGGGGGGGGGEBFDGEEGEGGGFGGGGGGGGGEGG>BGGGGGGGG@FGGGGGGGGGGGGGCGGGGGGGGGGGGG@GDEDGG=DDEGGGGGG=EG	AS:i:0	XN:i:0	XM:i:0	XO:i:0	XG:i:0	NM:i:0	MD:Z:151	YS:i:0	YT:Z:CP
HISEQ09:337:CA3UFANXX:7:1106:5759:56800	147	VIRSorter_Ga0164292_10000001-circular-cat_2	47226	42	151M	=	47060	-317	AAACATTGGCACTAAGAAAATGGGATTGCAAATAACATGGCTAAAGTAAATAAACCAACAAAGGCAGCTTTGTGGTCTTCGGCAAAATCACAAGCTAAATCTAAGTTTGATGTGTACCCTTCAGCCTATGCTAATGCGTGGGCTGCAAAGA	BEGGGEGEBGGGBGGED0EGGGF@EGGDFGGGG@8CGGGGGC@GCGBD>GFDDBGFDGGGGGGFGGGGEGGGGGGGGGGGGEGGGGDCGBGGGGEGGGGGDDGGGGGGGGGGGEGFGGGEGFEGGEGGGGGGGDCGGGGGFGGGGGABBBC	AS:i:0	XN:i:0	XM:i:0	XO:i:0	XG:i:0	NM:i:0	MD:Z:151	YS:i:0	YT:Z:CP
HISEQ09:337:CA3UFANXX:7:1106:10999:57143	99	VIRSorter_Ga0164292_10000001-circular-cat_2	103929	42	151M	=	104021	243	ATGTATACTGGCATAAAATTACCTTCTGTGTAGTGTTCCCTTCTTTTTTGTACGAACAAAAAAAGTGGATACATAGCAAAGGGGCCGGACTCTTGCGAGCCCGACCCCTAAATGCCGTGTCTTTTGTTGCTTATCCTAGCGGCTAAGTTCT	CCCCCGGGGGGGGGGGGGGGGGGGGGGGGGGGGGGGGGGGGGGGGGGGGGGGGGGGGGGFGGGGGGGGGGGGGGGGGGGGGEGGGGGGGGGGGGGGGGGGGGGGGGGGGGGGGGEGGGGGGGGGGGGGGGGGEEDGGGGGGGGGGGGGGGG	AS:i:0	XN:i:0	XM:i:0	XO:i:0	XG:i:0	NM:i:0	MD:Z:151	YS:i:0	YT:Z:CP
HISEQ09:337:CA3UFANXX:7:1106:10999:57143	147	VIRSorter_Ga0164292_10000001-circular-cat_2	104021	42	151M	=	103929	-243	TTGCGAGCCCGACCCCTAAATGCCGTGTCTTTTGTTGCTTATCCTAGCGGCTAAGTTCTACCCAAAGATTCCAAGCGTTGGCTTTGGTTTGATCTTGTACGATACAACGACTTAGTCTAAGGCCGTCTTGATTGGCTTTAGCGTACATGGT	GGDGGGGGGGGGGGGGGGGGGGGGGGGGGGGGGGGGGGGGGFGGGGGGGGGGGGGGGGGGGGGGGGGGGGGGGGGGGGGGGGGGGGGGGGGGGGGGGGGGGGGGGGGGGGGGGGGGGGGGGGGGGGGGGGGGGGGGGGGGGGGGGGCCCCC	AS:i:0	XN:i:0	XM:i:0	XO:i:0	XG:i:0	NM:i:0	MD:Z:151	YS:i:0	YT:Z:CP
HISEQ09:337:CA3UFANXX:7:1106:19393:57320	99	VIRSorter_Ga0164292_10000001-circular-cat_2	189824	42	151M	=	190078	405	AGAGCACAATACCAAGACGCTACAGAAAACATTATAGGCACTGTTTCTACGCAATTACAAAGTTTACAAGGAAAAGTACAAAACTTGATGCTTAAACGGAGACTTGCCAAATCTAGCAAACATAAAAACATTAAGAACAACAATACTAAGT	BCCCCGGGGFGGGGGGGGGGGGGGGGGGGGGGGGGGGGGGGGGGGGGGGGGGGGFEGGGEGG@FGGGGGGGGGGGGGGGGGGGGGGGGGEGGGGGGGGGGDAGGGCGGFGGGGGGGGGGGGGGGGGGGGGGED=EG=DDDGGGGGGGG@C6	AS:i:-5	XN:i:0	XM:i:1	XO:i:0	XG:i:0	NM:i:1	MD:Z:50A100	YS:i:0	YT:Z:CP
HISEQ09:337:CA3UFANXX:7:1106:19393:57320	147	VIRSorter_Ga0164292_10000001-circular-cat_2	190078	42	151M	=	189824	-405	TTTCTGCAAATCTGCAAAAAAAAGTTGGTTACGAGACTAGGAACCTTCTACAGGGTACGCCAACAGTATTGGCAGATGGCTCAGTCTCTAACATAGATGCGGTTGATCGAATGACTGCAGCAATGAGGCAAAGAATTATAGCAAGATCTTC	GGEEGGGGB@.GGGGGGGGGGGGDECEGGGGG>GDBGGFGEFGGGGGGGGGGGGGGGGGEGGGGGGGGGGGGDEGGEGGGGBGGGGGFGGGCGGEGGGFGGGGGEGGGGCGGGGGGGGGGCEGGGGGGGGGGGGGGGGGGGGGGGGBBBBA	AS:i:0	XN:i:0	XM:i:0	XO:i:0	XG:i:0	NM:i:0	MD:Z:151	YS:i:-5	YT:Z:CP
HISEQ09:337:CA3UFANXX:7:1106:14135:58225	83	VIRSorter_Ga0164292_10000001-circular-cat_2	27758	42	151M	=	27676	-233	TCAATAATAATCATTTTGTATTTTCTACTTTTAGAGATCCTCTTAAGAGTGTTAGTTCTTATATATCTGAATTTATTGTCCACAATAATGTGAACGGAATTTTAAATCCTTTAAAAGATTATATTTATACTGAGGATGATTATTATTATAT	DCGFFGGGGGGCGGGGGGGGGGGGEGCGDGGCEGGGGGGGEGGGGFEGGGGFGGGGFFEGGGGGGGGGGGGGGGGGGGGGGGCGGGGGGGGGGGGGFGGGGGGGGGGGGGGGGGGGGGGGGGGGGGGGGGGGGGGGGGGGGGGGGGCCCCC	AS:i:0	XN:i:0	XM:i:0	XO:i:0	XG:i:0	NM:i:0	MD:Z:151	YS:i:0	YT:Z:CP
HISEQ09:337:CA3UFANXX:7:1106:14135:58225	163	VIRSorter_Ga0164292_10000001-circular-cat_2	27676	42	151M	=	27758	233	AGAAGAAAGATTCTATTAGCTTTTCCAGATTCTGCTATGCCATTCCCCTTGTGTCATAAAGAAGTAGCCTTTAAAGAGGCAATCAATAATAATCATTTTGTATTTTCTACTTTTAGAGATCCTCTTAAGAGTGTTAGTTCTTATATATCTG	CCCCCGGGGGGGGGGEGGGGGFGGGGGGGGGGGGGGGGGGGGGGGGGGGGGGGGGGGGGGGGGGGGGGGGGCGEGGGGGGFGGGGGGGGGGGGGGGGGGGGGGGGGGGGGGGGGGGGGGGGGGGGGGGGEG=FGFF@FGGGGGGFGGGGG=	AS:i:0	XN:i:0	XM:i:0	XO:i:0	XG:i:0	NM:i:0	MD:Z:151	YS:i:0	YT:Z:CP
HISEQ09:337:CA3UFANXX:7:1106:14741:58312	99	VIRSorter_Ga0164292_10000001-circular-cat_2	59389	42	151M	=	59511	273	CCACTGGTCCTGAATCTGGAACTGCTTCGGCTCTTGTAAACGGTGGAGCTTCCATGACATGGAACGGCAGTTGGTGGAATGTCTACGGTGAGGTAGATTTCCAGGGGCTTGTGTTTTATATGAACCCAGGACCATCTTCGGCAACCGAGGG	CCCCCGGGGGGG>GGGGGGGGGGGGGGGGGGGGGGGGGGGGGGGGGGGGGGGGGGGGGGGGGGGGGGGGGFGGGGGGGGGGGGGGGGGFFGGGGGEGGCGGGGGGGBGGGGGGGGGGGGGGGGBDGBBGGGGGGGGGGGGGGGGGGGDGGG	AS:i:0	XN:i:0	XM:i:0	XO:i:0	XG:i:0	NM:i:0	MD:Z:151	YS:i:0	YT:Z:CP
HISEQ09:337:CA3UFANXX:7:1106:14741:58312	147	VIRSorter_Ga0164292_10000001-circular-cat_2	59511	42	151M	=	59389	-273	AACCCAGGACCATCTTCGGCAACCGAGGGCATAGTCCGTATTTCTACAGGCGAGTTAAAGAAAAACAGCGCTTCTGGAGTTTCTCTTCGTTCTTACAAAGAAGAAATTGTTCCAATGGAAAATGCGTTAGAACAACTACTGTTACTTCAGC	GGGGGGGGGBGGGADGGGGGGDGGGGGGGGGGGGG<GGGGGGGGGGGGGFGGGGGGGGGGGGCGGGGGDGGGGGGGGGGGGGGGGGGGGGGGGGGGGGGGGGGGGGGGGGGGGGGGGGGGGGGGGGGGGGGGGGGGGGGGGGGGGGCCBBC	AS:i:0	XN:i:0	XM:i:0	XO:i:0	XG:i:0	NM:i:0	MD:Z:151	YS:i:0	YT:Z:CP
HISEQ09:337:CA3UFANXX:7:1106:5712:58718	83	VIRSorter_Ga0164292_10000001-circular-cat_2	16483	42	151M	=	16302	-332	ATAAAAGTCTATCAAGATTATTTATTCCATGTAAAAATAGAAGACTTAAGGAATCTATATTCTAATACAGATAATGTTTTTTCAATAATTAATTATGAAAACAATAAAGAAATAGTATACAGAAGAGAAAAAGAAATAGGCGTTGGAAGCG	G@GGGD@CEGFC=GC0C0CFF0GGC0@CGBCGGGGGEGGGCF0D@@FF;:0CEGGGGCF>>FCGGFF>ECF@EGGGGEGFCCGGEGGG>GGGGGFGGGGGGGGGEGGGFGGGGGGGGGFGGGGGGGGGGGGGGFGGGGGFGGGGGGCCCCC	AS:i:0	XN:i:0	XM:i:0	XO:i:0	XG:i:0	NM:i:0	MD:Z:151	YS:i:0	YT:Z:CP
HISEQ09:337:CA3UFANXX:7:1106:5712:58718	163	VIRSorter_Ga0164292_10000001-circular-cat_2	16302	42	151M	=	16483	332	CTTGTTATCGAAAATAGAACCAGGTATTCTATCAAAATCTGTAACGTGGAATCTTCGTTCAGGTCAAAATAGTTTGGTTATTATAATTAATAAATCTACAAACGGATCAAACGGAACAGAAACTTCCTTTATTGGATCCTTCAGCCTTTTT	BABBAGGGGGGGGGGGGGGGGGGGGGGGGGGGGGGGGGGGGGGGGGGGFGGGGGGGGGGGGGGGGGGGGEGGGGGGGGGEGGGGGGGGGGGGGGGGGGGGGGGGGGGGGGGGGGGGGGGGGGGCGGEGGGGGGFGGGGGGGGGGGGGGGGB	AS:i:0	XN:i:0	XM:i:0	XO:i:0	XG:i:0	NM:i:0	MD:Z:151	YS:i:0	YT:Z:CP
HISEQ09:337:CA3UFANXX:7:1106:19344:58967	83	VIRSorter_Ga0164292_10000001-circular-cat_2	87906	42	151M	=	87759	-298	TCTACACTTTATAAGAGTGAGGGGATACGCCCGTGTGTAAAAACAGAGATGTATCCAAGCATATTCGAAAATCTAATCTCATTGTGCGTTCTCTTTACGGGGTTGTTCTTTGACCATTTGATATAAAGCTTTTATTCCAAGCGGAGTTATA	#GDD@CEBBD/@BGGGGGGGDC/GGGGGGGGGGGFGGGFEDFCEGGGD@GEGGGFGGGGGGGGGGGGGGCGGGGGGGFE@GGGGGGGGGGFFGGGGGGGGGGGGGGGGGGGGFFGGGGGGGGGGGGGGGFGGGGGGGGFGGGGGGGCCCCB	AS:i:0	XN:i:0	XM:i:0	XO:i:0	XG:i:0	NM:i:0	MD:Z:151	YS:i:0	YT:Z:CP
HISEQ09:337:CA3UFANXX:7:1106:19344:58967	163	VIRSorter_Ga0164292_10000001-circular-cat_2	87759	42	151M	=	87906	298	TTGAAAGACTTTAGTTCTTGCAGAAAGAGGAGGATGCCTAAAGGGTTGCTTAACCCATTGGTCATTATAAGCCATGTAAAAAAATCCTTTTTAGAATAAGTTGGTACGGGCGACGGGACTTGAACCCGCGTGCCACCAACTACCCTTTCTA	CCBBBGGGGGGGEGGGG>GGGGGGGGGGGGGGGFGGGFGGGGGGGGGBGGGGGGGEGGGGGGGGGGGGGGGEGGFGGGGGGGGGGCFGGGGFGGGEGGGGGGEGGGGGFD>DGGGGDGGGGGGG@CGGGGGGDGGGGG<GGEGGGGGGGE#	AS:i:0	XN:i:0	XM:i:0	XO:i:0	XG:i:0	NM:i:0	MD:Z:151	YS:i:0	YT:Z:CP
HISEQ09:337:CA3UFANXX:7:1106:2022:59334	99	VIRSorter_Ga0164292_10000001-circular-cat_2	196834	42	151M	=	196956	273	GGGTTTAAGAGCCTTTTTGCCACTATGGGATTAACTAATAATACCGATGACGATCTTTATGATGAAGTTTCATTTAGGGCACAAACGTATATGAGATCTGTTTGGGACATGTTCCAAATGTGTGCACGCCTATTGCCAAACTATATTGTTG	BCCCCGGGGGGGGGGGGGGGGGGGGGFGGGGGGGGGGGGGGGGGGGGGGGGGGGGGGGGGGGGGGGGGGGGGFGGGGE@GGGGGGGGGGGFEEGEGGGGGGGGGFGFGGGGGEGGGGGGGGGGGGGGGGGEGGGEGGGGGGGGGGGGEGGE	AS:i:0	XN:i:0	XM:i:0	XO:i:0	XG:i:0	NM:i:0	MD:Z:151	YS:i:0	YT:Z:CP
HISEQ09:337:CA3UFANXX:7:1106:2022:59334	147	VIRSorter_Ga0164292_10000001-circular-cat_2	196956	42	151M	=	196834	-273	TGCACGCCTATTGCCAAACTATATTGTTGCCGTAAGACCATTTGAGGATAGGTCAACTATATTCTATGGTAAACCACATTGGCTCTACACGTCTGGAGTTGTTCCTATATCTACAGGTTTCCCATCAGAAGAGCAAGCTCAAAAAGATGGG	BGGGGGGGGGGGGDGGGGGGGGGGGGGGGGGGGGGGGGGGFGGGGGGGGGEGDFGGGGGGGGGGGGGGGGGGGGGGGGGGGGGGGGGGGGGGGGGGGGGGGGGGGGGGEFGGGGGGGGGGGFGGGGGGGGGGGGFGGGGGGGGGGGCCCCC	AS:i:0	XN:i:0	XM:i:0	XO:i:0	XG:i:0	NM:i:0	MD:Z:151	YS:i:0	YT:Z:CP
HISEQ09:337:CA3UFANXX:7:1106:19886:59501	99	VIRSorter_Ga0164292_10000001-circular-cat_2	207161	42	151M	=	207370	360	ATATTTAAATTCAATGACAATAGGAAGTAGCTTATCATTTGGTGACATAGAATCACAGATAAGATCATCCTCAGATCTTGTCAAGTCAGTTAACATTCTCAGTGTCAGTGTTAACGGTCAAGAAATTCCAAAAGGAGTATATAGAATAAAT	CCCCCGGGGGGGGGGGGGGGGGGGGGGGGGGGGGGGGGGGGGGGGGGGGGGGGGGGGGGGGGGGGGGGGGGGGGGGGGGGGGGGGGGGGGGGGGGGGGGGGGGGGGGCF>EFGGGGGGGGGGGGGEE;CF>GGGGBBFGGGEGGGGGGGG=	AS:i:0	XN:i:0	XM:i:0	XO:i:0	XG:i:0	NM:i:0	MD:Z:151	YS:i:0	YT:Z:CP
HISEQ09:337:CA3UFANXX:7:1106:19886:59501	147	VIRSorter_Ga0164292_10000001-circular-cat_2	207370	42	151M	=	207161	-360	GATTAACTTTTATCAAAAGGAATTTTTATGCCAGAAACAACCTATCTAGTAACACAGACTCAGATAGTCAAAGCCAAGAATAAAGGGAACGCAGAAGCTCTTGTAGGTGGGGATGACGATATTCCTGGTGCAGTCTTAGGAGAAAAAGTAG	#GGGGGGGEGGGDGGEGGGGGGEGGGGEGGCGGGGGGBGGGCFF>FFGGGGGGFGGGGGGGGGDDDFGGGGGGGFGGGGGEGCGGGGGDGGGGGGGGGGGGGGGGGGGGGGGGGGGGGGGGGGGGGGGGGGGGGGGGGGGGGGGGG@CBBB	AS:i:0	XN:i:0	XM:i:0	XO:i:0	XG:i:0	NM:i:0	MD:Z:151	YS:i:0	YT:Z:CP
HISEQ09:337:CA3UFANXX:7:1106:2642:60951	83	VIRSorter_Ga0164292_10000001-circular-cat_2	31138	42	128M	=	30986	-280	AATAAAAAGCGCACCAGATATGCCAGCACGTGTTGAAAAAAGAACACTAAAAAATAATCAATTCTACCTAGAGGCAAAGAAAAAGAACTCTGAAAGTAGAAAAGATTATTATAAAAAAATGAAAGAAA	0C0GGGGC.800808D0C08B.08F>CE//::0C0GGGGGE1GGCE1GGGDCCGCGF1>FE=1<1>1@B<1F=1>GGFCGGGFF1GGF>@GCGGF>GGGGGGGGGGGGGGGGGGGGGGGGGGGCCCCC	AS:i:-3	XN:i:0	XM:i:1	XO:i:0	XG:i:0	NM:i:1	MD:Z:0T127	YS:i:0	YT:Z:CP
HISEQ09:337:CA3UFANXX:7:1106:2642:60951	163	VIRSorter_Ga0164292_10000001-circular-cat_2	30986	42	151M	=	31138	280	AGATTCTTTGACACAATATATGAGTTTGAAGAAGCGCAAAAAAGAGATGTAAAAAAGATGCAGATGTGCAAGGACCTGGGTATAGCTCTTATTGTTTTTAGATACAACGATAACCTATCAGAAGAGTCAGTATATGATAGAATGTTACAGG	CCCBBGGGGGGGGGGGGGGGGGGGGGGGGGGGGGGGGGGGGGGGGGGGGGGGGGGGGGGGGGGGGGGGGGGGGGGGGGEGGGGFFGCGGGGGGGCGGGGFGGGGGGGGGGGGGGGGGGGGGCFGFG9D/9CEDGGGGGGGGG@@BEGGGGC	AS:i:0	XN:i:0	XM:i:0	XO:i:0	XG:i:0	NM:i:0	MD:Z:151	YS:i:-3	YT:Z:CP
HISEQ09:337:CA3UFANXX:7:1106:4486:61309	99	VIRSorter_Ga0164292_10000001-circular-cat_2	25235	42	151M	=	25410	326	TAGTTTCTTTTTTGATAGGGGCTTTATTAGCTAACGTATCATTTAGAAAAAAGTCTTTACAAAAAGATGAAGTTAATTGGATGCAGTACCTAAATAGACTTCAGGAATTTTGTCTCTATGACCTAGACGGTGCTAAACAAGAATTTGTTTC	BBBBBGGGGGGGGG>GGGEGGGG>G>GGGGGGGGGGGGGGGGGGGG>FGGGGGGGGGGGGGGGGGGEGGGGG>DGF1EDEGGGGGGGGBCGDGGGDGGGEGGFGGGGGGGGGGCCGEGGEDGCGGGGCBG9@DGGGGE=.CEGGGGGGGG#	AS:i:0	XN:i:0	XM:i:0	XO:i:0	XG:i:0	NM:i:0	MD:Z:151	YS:i:0	YT:Z:CP
HISEQ09:337:CA3UFANXX:7:1106:4486:61309	147	VIRSorter_Ga0164292_10000001-circular-cat_2	25410	42	151M	=	25235	-326	TGAAGAAGCGTTTAACTTAACGCTTATTTCTAAAGCTCATAGAGAAATGGTATTGGGGGAAACTCATGATTGATTTATGTGTTGTAAATTATAATACAAGAAAACTGTTGCAGAGATTTTTGGATACTCTACACTCAGACGTCTATAATCC	#GGGGGGDGGEGGEGGGGGF>GF0EGGGGGGGGGEGEFGGGGGGGFGFBGGEGGGGGGGGGEGGGGGGGGGGGGGGGGGGGGGGGGGGGGGGGGGGGGGGGGGGGGGGGGGGGGGGGGGGGGGGGGGGGGGGGGGGGGGGGFGGGGBAABB	AS:i:0	XN:i:0	XM:i:0	XO:i:0	XG:i:0	NM:i:0	MD:Z:151	YS:i:0	YT:Z:CP
HISEQ09:337:CA3UFANXX:7:1106:9980:61402	99	VIRSorter_Ga0164292_10000001-circular-cat_2	144420	42	151M	=	144548	279	TCTTTCAATAAAGAAGAGATAGATCCTTCAATATCTTTTACGAGCACCGGAGTAATACGATGACAATTATTAAAAAAACAATTACACGGACTAAAGCCAGACGCTAACTATCTATTTGCTCTCAAGCCTAAGAACACAGAGATAGTAGCCG	CCCCCGGGGGGGGGGGGGGGGGGGGGGGGGGGGGGGGGGGGGGGGGGGGGGGGGGGGGGGGGGGGGGGGGGGGGGGGGGGGGGGGGGGGGGGGGGGGGGGGGGGGGGGGGGGGGGBCDEGGGGGGGGCGGGGGDCGGGGGGGGGGGGGGGC	AS:i:0	XN:i:0	XM:i:0	XO:i:0	XG:i:0	NM:i:0	MD:Z:151	YS:i:0	YT:Z:CP
HISEQ09:337:CA3UFANXX:7:1106:9980:61402	147	VIRSorter_Ga0164292_10000001-circular-cat_2	144548	42	151M	=	144420	-279	TAAGAACACAGAGATAGTAGCCGTAGATGATTTACCAGAAACTATACGAGTAAAAACTCCAGCAGTTTCTTCGGTTCCATCAACCATAACTGGCTTTGGAGTTTCCGCAAACTTTGAAACAGTAATGTTTTATTTTAATCCAGTTAATGAT	#GGGGGGGGEE@GGGGGGGGGGGGGGGGGGGGGGGGGGGGGGGGDGGGGGGGGGGGGGGGGGGGGGGFGGGGGGGGGGGCGGGGGGGGGGGGGGGGGGGGGGGGGGGGGFFGGGGGGGGGGGGGGGGGGGGGGGGGGGFGGGGGGGCBBBB	AS:i:0	XN:i:0	XM:i:0	XO:i:0	XG:i:0	NM:i:0	MD:Z:151	YS:i:0	YT:Z:CP
HISEQ09:337:CA3UFANXX:7:1106:15126:61659	83	VIRSorter_Ga0164292_10000001-circular-cat_2	44808	42	151M	=	44581	-378	AGCTAACAAATTAAGCTCTCTTCTTCTTTCTTTTAAGAAAAAGAGTCCTAAATCTGCTCAAGATAAAGTCATCAATTCTATTATTGATAGAGCCACAAAAGACATTGCAGATGTCGCAGAAGTAGCGGATGAAGCTGTTTCCAAGGTCGCC	GGGGEGGGGGGEGGGGFEGGGGGGGGGGEGGGGGGGGGGGGGGGGCGFGF>GGGGGGFGGGGGGGGGGGGGGGGGGGGGGGGGGGGGGGGGGFGGGGGGGEFGGGGGGGGGGGGGGGGGFGGGGGGGGGGGGGFGGGGGGGGGGGGCCCCC	AS:i:0	XN:i:0	XM:i:0	XO:i:0	XG:i:0	NM:i:0	MD:Z:151	YS:i:0	YT:Z:CP
HISEQ09:337:CA3UFANXX:7:1106:15126:61659	163	VIRSorter_Ga0164292_10000001-circular-cat_2	44581	42	151M	=	44808	378	AAACATAGATCCTTCAGATAAGGAAGCTTTGTCTGAGGCTATTAAAGAAGCTGCTGCAGATGGCTTTGCCTTGGTTTCTAGAGAAACTGGTGAGCGATATACACTAATTAAAGATTCTCAGCAGGGTAAATAATATTGTCCAATACTTGCT	CCCCCGGGGGGGGGGGGGGGGGGGGGGGGGGGGGGGGGGGGGGGGGGGGGGGGGGGGGGGGGGGGGGGGGGGGGFFGGGGGGGGGGGGGGGGGGGGGGFGGGGGGGGGGGGGGGGGGGGGGGGEGGGGGGGGGGGGGGGGFG@FGGGGGGG	AS:i:0	XN:i:0	XM:i:0	XO:i:0	XG:i:0	NM:i:0	MD:Z:151	YS:i:0	YT:Z:CP
HISEQ09:337:CA3UFANXX:7:1106:8594:62312	99	VIRSorter_Ga0164292_10000001-circular-cat_2	151407	42	151M	=	151508	252	ACTGTAATTGAGGGTGAAGACAATGTCTACACTTTAGACAAGCAGGAAGATCTAGTTCAAGAAGATGATACAAAAACTCCAGAGCAACTTTTCGTAGATGCTCTCATGGGTCGTCGTAAACTTTAATAATAATACAAGGAGAAAATTAAAT	BCCCBGGGGGGGGGGGGGGGGGGGGGGGGGGGGGGGGGGGGGGGGGGGGGEGGGGDFGGGGGGGGGGGGGGGGGGGGGGGGGGGGGGGGGGGGDGGGGGGGGGGGGGGGGGGGGGGGBGGGGGGGGGGGGGGGGGGGGG<GGGGGGGG@@=	AS:i:0	XN:i:0	XM:i:0	XO:i:0	XG:i:0	NM:i:0	MD:Z:151	YS:i:0	YT:Z:CP
HISEQ09:337:CA3UFANXX:7:1106:8594:62312	147	VIRSorter_Ga0164292_10000001-circular-cat_2	151508	42	151M	=	151407	-252	TCTCATGGGTCGTCGTAAACTTTAATAATAATACAAGGAGAAAATTAAATGAGTTTAGCAAAATTTCGTAAAGTTGGAACCAAGACCGGATCAGGTCGCTTCGTAGTTTCTGAGGGTATTGCCCCAGCAGCTTACTTGCTCCCAAGCCAAG	@GGGGGGGGABGGDGGGGGGGGGGGGGGGGGGGGGGGGGGGGFGGGGGGGGGGGGGGGGGGGGGGEGGGGGGGGGGGGGGGGGGGGGGGGGGGGGGGGGGGGGGGGGGGGGGGGGGGGGGGGGGGGGGGGGGGGGGGGGGGGGGGGCCCBB	AS:i:0	XN:i:0	XM:i:0	XO:i:0	XG:i:0	NM:i:0	MD:Z:151	YS:i:0	YT:Z:CP
HISEQ09:337:CA3UFANXX:7:1106:11475:62262	83	VIRSorter_Ga0164292_10000001-circular-cat_2	167234	42	151M	=	167147	-238	TTTTACTTTTATTAATGATGATTTAGGAAAACCACAATATGCAATCAACAGAAGTGGACATAGTTACAGCCTAGAAGATGTAGACATAGCGTGCAATCACATTATGAATTTTATGCATGAAGGCTTAGATAAAAAATACTTTGACTTCTTT	000DDFF8F880<000D=EC0B>F00C=0E0<FE0F0@E0=0@=00C>00GGGGGCDCCFC@=1GGGF>:CCEDCF>GFE111=19/GFG@E1::111<F11GE1=1:1FBF111GGC1GE11FC1C>@@GCGGFE1F>11>F?1E=BBA<	AS:i:-6	XN:i:0	XM:i:2	XO:i:0	XG:i:0	NM:i:2	MD:Z:30T32G87	YS:i:-3	YT:Z:CP
HISEQ09:337:CA3UFANXX:7:1106:11475:62262	163	VIRSorter_Ga0164292_10000001-circular-cat_2	167147	42	151M	=	167234	238	TCTTTTTAAGAACGTTCTTCCCATGAAGGAACATGGTTATATATTGGACTTTGCAAGATCTTTAAGATTAAAAGCTTTAGAAGATGATTTTACTTTTATTAATGATGATTTAGGAAATCGACAATATGCAATCAACAGAAGTGGACATAGG	B=AABGG@C1DGB>G>BGGC>GFDGGG@GGG1E>@@:F1:EDGGGE1<1E1<C1@1:BFC11<F1EGG11:@@C0CEGGG1:<:FEC>F0E>@CFGGGG@D0C0FG0:00?:0EBFC;8/8//.;F08@GG0@9<C@G0<@00=0F0FC0:	AS:i:-3	XN:i:0	XM:i:1	XO:i:0	XG:i:0	NM:i:1	MD:Z:119C31	YS:i:-6	YT:Z:CP
HISEQ09:337:CA3UFANXX:7:1106:21067:62315	83	VIRSorter_Ga0164292_10000001-circular-cat_2	142296	42	123M	=	142235	-184	TTATAGACAATACACATACGCACAAGATCACAAGTGTAGGGCATGTAGATAGTTTGTAAAGCAGTATGACATAGCTATTTCTCATACAAGTTTTGGGCATTTAATAAGTCTAAAAAAAATATT	@<0;808000C;080.F8/E00C0F;:0E0CGCCGFB:E>111FGGCE:1B>GGF:F1:>C1E1F1B::1>E>C>DCEGCDCCEGDCGGGGGGGFB:E>GGGGGGGGEGFGGGGGGEGBCBCC	AS:i:-6	XN:i:0	XM:i:2	XO:i:0	XG:i:0	NM:i:2	MD:Z:27G21G73	YS:i:0	YT:Z:CP
HISEQ09:337:CA3UFANXX:7:1106:21067:62315	163	VIRSorter_Ga0164292_10000001-circular-cat_2	142235	42	151M	=	142296	184	GTCAACAGGACGAAAACACATTCACTACAATGGAAGTAAAATCTGCTCCAGACTTTATTTGTTATAGACAATACACATACGCACAAGAGCACAAGTGTAGGGCATGTAGAGAGTTTGTAAAGCAGTATGACATAGCTATTTCTCATACAAG	BABBCGGGGGGGGGGGGGGGGGEFFCGGGGGFGGGGFGGGGGGGGGGCEGGGGFGEGGGGEGGGGGGGGGGEGGFFGGGGGGGAGGGGEDGFGGG:DFGEDGBGBG0FDG@C.0<@CFGGGGGGE@FF@F0C@GC=/D/D./8/@@@9BG=	AS:i:0	XN:i:0	XM:i:0	XO:i:0	XG:i:0	NM:i:0	MD:Z:151	YS:i:-6	YT:Z:CP
HISEQ09:337:CA3UFANXX:7:1106:8665:63261	99	VIRSorter_Ga0164292_10000001-circular-cat_2	97643	42	151M	=	97835	343	AAGAGTGTCTGCGTCTTTAATACATACTAAAGATTCAGTAAAATGAAAATGTTCTTTATCTAGAACATTAATAGGTGGTTTCATATTTTTCCTTAAGCTAAAAACGAAGCAGGTCGTTTTTGTAGATTTTCTTTGTTAACAATTTCATATA	CCCCCGGGGGGGGGGGGGGGGGGGGGGGGGGGGGGGGGGGGGGGGGGGGGGGGGGGGGGGGGGGGGGGGGGGGGGFGGGGGGGGGGGGGGGGGGGGDDGGGGGGGGGGD>GGEGGGGGGGGGGGEGGEGGGGGGEGGGGGGECGGGGGGG=	AS:i:0	XN:i:0	XM:i:0	XO:i:0	XG:i:0	NM:i:0	MD:Z:151	YS:i:0	YT:Z:CP
HISEQ09:337:CA3UFANXX:7:1106:8665:63261	147	VIRSorter_Ga0164292_10000001-circular-cat_2	97835	42	151M	=	97643	-343	TGAAAAGGACCAGTATTTTCTACGTGAGAGAAAATATAAAAAAGTTCTAACATATCGCCAGCAGCAGCAGCAGCAGCTTCGTCTTCTTTGATAACAGATATCATATGAGATTGATCATAATCAAATATTACTTCATTGGCATCTTCAATTT	=GGGGGGGGGGGGGGGCGCGGGGGGGGGGGGGGGGGGGGGGGGGGGGGGGGGGGGGGGGGGGGGGGGGGGGGGGGGBGGGGGGGGGGGGGGGGGGGGGGGGGGGGGGGGGGGGGGGGGGGGGGGGGGGGGGGGGGGGGGGGGGGGGBCCCC	AS:i:0	XN:i:0	XM:i:0	XO:i:0	XG:i:0	NM:i:0	MD:Z:151	YS:i:0	YT:Z:CP
HISEQ09:337:CA3UFANXX:7:1106:6331:63510	83	VIRSorter_Ga0164292_10000001-circular-cat_2	206908	42	151M	=	206703	-356	GGGTAAGAGAGTCATCATATGGTCTTGGTTCTTGCGATATCATAATCGTACCTGAAGCACAAAGGATAGATGTAAGACTAGCTGAGAATATTTTAGCTGCCTTGTCCTCAAAAAAGCCGGTAGGAATTAAACTAAACATAAGAATAGCAGA	#DDEEGGGGGGGGEGEEGGGGGGGGFGGGGGGGDDGGGGDGG>BBGGGGGEEEGGGGGGFGGGGGGGGGGGGGGGGGGGGGG>GGGGGEGDEEGGGGBEBGGGGGGBGGGGGGGGGGGGGGGGGGGGGGGGGGGGGGGGGGGGGGGCCCCC	AS:i:0	XN:i:0	XM:i:0	XO:i:0	XG:i:0	NM:i:0	MD:Z:151	YS:i:0	YT:Z:CP
HISEQ09:337:CA3UFANXX:7:1106:6331:63510	163	VIRSorter_Ga0164292_10000001-circular-cat_2	206703	42	151M	=	206908	356	GGAGTATTGACTAAGCATAACTTTAATTCATCAGATGGGACATTAGTCTTCTGCTCAAACCCTAAAGAAGTATATTCCATGATGAATATGGAATCAGATGATCTTTATAGGCTCAGAATTAGTAGATCTATAAAAGAATCTTCCTATGGCA	BBCCBGGGGGFGFGGGFGGGGGGGGGGGGGGGGGGGGGGGGGGGGGGGGGGGGGGGGGGGGGGGGCGEGGGGGGGGGGGGGGGGGGFGGGGGGGGGGGGGGGGGGGGGGGGFFGGGGGGGGGGGGGGGGGGGGGGGGGGGGGGEGGGGGGB	AS:i:0	XN:i:0	XM:i:0	XO:i:0	XG:i:0	NM:i:0	MD:Z:151	YS:i:0	YT:Z:CP
HISEQ09:337:CA3UFANXX:7:1106:9609:64366	99	VIRSorter_Ga0164292_10000001-circular-cat_2	90227	42	151M	=	90367	291	TGAATTTCAACGTTAATTTTAACTTTCATGAGTAGGTGTAGCCTCTTCTGTGAGTAGTAGGTATAAACGAATGTCTAATAACAAGTCTGTCATTTCAGATGACGAGACAAGCTGTTGGCCAGAAATGTCTCCAATGGCTTTGTCGACCATT	CCCBCGGGGGGGGGGGGGGGGGGGGGGGGGGGGGFGGGGGGGGGGGGGGGGGGGGGGGGGGGGGGGGGGGGGGGGFGGGGGGGGGEGGGGGGGGGGGEGGCGCGGGGGGGBGGGEGGE@GGGGGGGGGGGEGGGGGGEGGGGGGGG>GGEG	AS:i:0	XN:i:0	XM:i:0	XO:i:0	XG:i:0	NM:i:0	MD:Z:151	YS:i:-5	YT:Z:CP
HISEQ09:337:CA3UFANXX:7:1106:9609:64366	147	VIRSorter_Ga0164292_10000001-circular-cat_2	90367	42	151M	=	90227	-291	TGTCGACCATTTGGATTGCATTAGTTTCTGGATTAATAGTCATTACGCTTTCCCTCCACGTTTTTTGTATATAGTAACTGCTTTTTCTAAGGTGGTGCAGTAATCACCATTTGATGCTTCAAAACCTTGAGGTCTTGCTGTTACGCTCCAT	GGGGGGGGGGGGGGGGGGGGGGGGGGGBGGDGGGGGGGGGGGGGGGGGGGGGGGCGGGGGGGGGGGGGGGGGGGGGGGGGGGGGGGGGGGGGGGGGGGGGGGGGGGGGGGGGGGGGGGGGGGGGGGGGGGGGGGGGGGGGGGGGGGCCCCC	AS:i:-5	XN:i:0	XM:i:1	XO:i:0	XG:i:0	NM:i:1	MD:Z:27T123	YS:i:0	YT:Z:CP
HISEQ09:337:CA3UFANXX:7:1106:10753:65917	83	VIRSorter_Ga0164292_10000001-circular-cat_2	130373	42	151M	=	130121	-403	GGGAGAACGTCTTTCATGATATACTTTGGGACAACAAATATAGCATAGAAGCACAGGAATAACAACACATGAAAAAAGTAGAGTTTGATTTAGACTACGTTAGAGCCGTAAAGCTCTTGAAGACAAAGATTAACACTCCGTATGACCTAAT	GGGGGGGGEC0G@FGGEGGEGFGGGGGGGEGGGGEGGEGGFGGFGGGGGGGFGGGGGGGGGEGGGGGGGGGGGGGGGGGGGGGGGGGGGGGGD>GGGGGGGGGGGGGGGGGGGGGGGGGGGGGGGGGGGGGGGGGGGGGGGGGGGGCCCCC	AS:i:0	XN:i:0	XM:i:0	XO:i:0	XG:i:0	NM:i:0	MD:Z:151	YS:i:-5	YT:Z:CP
HISEQ09:337:CA3UFANXX:7:1106:10753:65917	163	VIRSorter_Ga0164292_10000001-circular-cat_2	130121	42	151M	=	130373	403	CAAATTGTCTTTCGATTTGAGCTATGGCCAACTCAAGTTGTTTTGATTCATCCATCGGTATATTCTATCACAGGCTTAGTCTCAATTGCAGGTTTAGACTCAATGGCTTTTATTTTATCTATTACCTTTGCTTTTGCCTGTTTTAGTTGCC	CCBCCGGGGGGGGGEGGGGGGGGGGGGGGGGGGGGGGGGGGGGGGGGGGGGGFGGGGGGGGGGGGGGGGGGGEGGGGGGGGGEGGGGGCGGGFEGGGGGGGCFGGGFGGGGGGGGG0FFGGGGGGGGGGGGGGGGEGEFCGGGGEEGGGGF	AS:i:-5	XN:i:0	XM:i:1	XO:i:0	XG:i:0	NM:i:1	MD:Z:55T95	YS:i:0	YT:Z:CP
HISEQ09:337:CA3UFANXX:7:1106:7145:66096	83	VIRSorter_Ga0164292_10000001-circular-cat_2	61977	42	151M	=	61686	-442	GTTTTTGCTGACGGACCTCTTGTCGCTGGACTATGAGTTGCACTTCCAGTTCTAAAAACTCTAGCTACATCTCCACTAGCAAAAGCATCAGCTACATCTTTAGGTAAGTTTTCCCCAAAACGGGGATCCATCCCTAGTGCAACCTGAAATA	<GGGGGGGGGBGBBGEGEGG>ADGGEGGGEGGGGGEGGGGGGGGGGFEGGGGBF>>CEGGGGGGGGGGGFDGGGGGFDF>GGGGGGGGGGGGGGGGGG>GGGGFGGGGGGGD@GGGGGGFGGGGGGGGGGGGF>GGGGGGGGGGGGBBBBB	AS:i:0	XN:i:0	XM:i:0	XO:i:0	XG:i:0	NM:i:0	MD:Z:151	YS:i:0	YT:Z:CP
HISEQ09:337:CA3UFANXX:7:1106:7145:66096	163	VIRSorter_Ga0164292_10000001-circular-cat_2	61686	42	151M	=	61977	442	CCTGCATTGCTTGATATTGTTTACCAGTAGGACCAAGACCGTTGATTAGCTACTTCTCTGTTTAAATATTGATTTAAAACATCTGGGTCGTCTAGGTGTACGCCCATTGCATTGTCAAAAAAACTACCAGCTCCATGGTTGGCATTCCAAG	BBBBAEGCGGGGGGGGGGGGGGGGGFBFGEG>GGEGGGG@EGGB>CDGGGGCGGGGGCFFGGGGCGGGGEGGGEFGGGEGGGFGGGGGGGGGEGGGG>FGGGGFGBGGGGGGGEG>0;DGGGDBFGGG/CE/CG//6CGGGDGGGBGGGG6	AS:i:0	XN:i:0	XM:i:0	XO:i:0	XG:i:0	NM:i:0	MD:Z:151	YS:i:0	YT:Z:CP
HISEQ09:337:CA3UFANXX:7:1106:9093:66195	83	VIRSorter_Ga0164292_10000001-circular-cat_2	75969	42	151M	=	75889	-231	GTTAGAATAAAAGTTATACAATGGTGGAGAATATATAGTTTGATCTAATGAAGACAAAGAATTAGATGCAAAAAACATTTTAACAGAAACTAGTCTCATATCTTCTGGATTGTACATAGCAATATATACCTGCCAAGGAATAGGTAGGTAG	0GGFCEGCGGCGCEGGEGCGGFBEGEGGGGGGGGGGGEGFB>GFGEGGGGGGFGGGGG>GGGGGGGGGDGGGGGGGGGGGGGGEGFGGGGGGGGGGEGGGEGGGGGFGGFGGGGGGGGGGGGGGGGGGGGGGGGGGGGGGGGGGGGCCCCC	AS:i:0	XN:i:0	XM:i:0	XO:i:0	XG:i:0	NM:i:0	MD:Z:151	YS:i:0	YT:Z:CP
HISEQ09:337:CA3UFANXX:7:1106:9093:66195	163	VIRSorter_Ga0164292_10000001-circular-cat_2	75889	42	151M	=	75969	231	GAAGCCATAACTCCAGAAAGATCTTTAGGATATTTTTCAATATCTTCCATACTACTAAAGAAAGGTCTGCACAATGTGCCGTTAGAATAAAAGTTATACAATGGTGGAGAATATATAGTTTGATCTAATGAAGACAAAGAATTAGATGCAA	CCCCCGGGGGGGGGGGGGGGGGGGGGGGGGGGGGGGGGGGGGGGGGGGGGGGGGGGGGGGGGGGGGGGGGGGGGGGGGGGGGGGFGEGGGGGGGGGGGGGGGGGGGGGGGGGGGGGGGGGGGGGGGGGGGGGEGGGGGGGGGGGGGGGGGG	AS:i:0	XN:i:0	XM:i:0	XO:i:0	XG:i:0	NM:i:0	MD:Z:151	YS:i:0	YT:Z:CP
HISEQ09:337:CA3UFANXX:7:1106:13659:66012	99	VIRSorter_Ga0164292_10000001-circular-cat_2	141332	42	151M	=	141631	450	GGCTATGGAGAAGTCCAGGTAGAGCTGTTGCATAAATACGGTGTTGAAAATCCACTTTCCGGATTAAAACAAAAAGTTAAAGGTATTGGATTTGGAGAGTCTATAGATTTAAGAGATCCATATACTAAGCAAGTTGTTAAAAAAGAAATCA	BBBCCGGGGGGGGGEGGGGGGGEGGGFGEGGEGFFGGGGGG>DGGGGGGGGGGGGGGGGGGFGGBGGGGGGFEFGGGG>FGEEEGGGGGGGGGEGEGEGGGGGCCGG>;FCEG>FBFGGGGGGGEGGGGG=8C8FFFFGG0FFGGG<GGGG	AS:i:0	XN:i:0	XM:i:0	XO:i:0	XG:i:0	NM:i:0	MD:Z:151	YS:i:0	YT:Z:CP
HISEQ09:337:CA3UFANXX:7:1106:13659:66012	147	VIRSorter_Ga0164292_10000001-circular-cat_2	141631	42	151M	=	141332	-450	ATCAGCTCAGGACCACGCGCACGATGCACTGATATTAGCTCTTCTTTCTATAACTCAAAACTATGGAGATTTACATAAAGCAAGGTATACTACAACTACTAGCTCATTTTCCAATACGTTCTTCATGCCAGGAAGTGGCGATAGAGAAGAC	EEB@@.=GEBEEGGGDGDFDGBF>FCCFC@FEGG>GGGGGFB>CGD>@@B>CG=BGGGGFGGF1GF>GF<GGFGGGGGF>CGGGGGGGGFGGGGFCFGGGGGDGGGFGEGGGGGGGFBGGECGGGGGGGGGGGGGGGGGGGGGGGGBCCBB	AS:i:0	XN:i:0	XM:i:0	XO:i:0	XG:i:0	NM:i:0	MD:Z:151	YS:i:0	YT:Z:CP
HISEQ09:337:CA3UFANXX:7:1106:4194:66394	99	VIRSorter_Ga0164292_10000001-circular-cat_2	191882	42	151M	=	191980	249	AATGTCTAATACAGATGATTCCTTTAAAAGTCTACTCCAATATAACAAAACAGCTTTTAATGATGGTGGAGAAAAATTAGCTGAAAATATTACAGCTAAACTTCAAAATTCAGGACTTCTTGAATTAGCCGAAATGGCTGGACGGAATTCA	CCCCCGGGGGGGGGGGGGGGGGGGGGGGGGGGGGGGGGGGEGGGGGGGEGGGFFGCGGGGGGGGGGGGGGGGGGGGGGGGGGGGGGGGGGGGGGGFGGEGGGGGGGGGGGCGGEGGFGGGGEGGGGGGCGGGGGGGGGGGGGGDDGGGGGG	AS:i:0	XN:i:0	XM:i:0	XO:i:0	XG:i:0	NM:i:0	MD:Z:151	YS:i:0	YT:Z:CP
HISEQ09:337:CA3UFANXX:7:1106:4194:66394	147	VIRSorter_Ga0164292_10000001-circular-cat_2	191980	42	151M	=	191882	-249	AACTTCAAAATTCAGGACTTCTTGAATTAGCCGAAATGGCTGGACGGAATTCAAGAATTTGCTAGAAAAAGATTTGAATCAACAGCAACATTAAGACAATCTGCTGCAGAAGAGCAGTATAACGATCCTAAAAGAGATATCTTTTGGCAAG	GGEGBGGGGGGGGGGCG@GEFEFGGGCGGGDGGGGGGGGGGGFGGGGGGGGGGGGGGDGGFGGGGGGGGGGGGGGGGGGGGGGGGGGGGGGGGGGGGGGGGGGGGGGGGGGGFGGFGGGGGGGGGGGGGGGGGGGGGGGGGGGGGGBBBCB	AS:i:0	XN:i:0	XM:i:0	XO:i:0	XG:i:0	NM:i:0	MD:Z:151	YS:i:0	YT:Z:CP
HISEQ09:337:CA3UFANXX:7:1106:19926:66261	83	VIRSorter_Ga0164292_10000001-circular-cat_2	31564	42	138M	=	31478	-224	TTACAGTAATGATGGACATTCTAATGTCCATAGATCTATCTACTCCTGAATCTATCACTAAGCTTGTAAAGCACAAAGCTAATAAGAGAAAGCAACTAGACTCTCTGCAGGAGCTTCAGATCTTGATCACTCAAAAGG	F=F@E@@FD0F80=0@GDED0GGFE:C>0?00@GCCF=1EGGG@BFCGGF=>GGGDD@FF>FGGGGGGGGGFEGGGFFGGGF>GGGEGGGGFFFF=CGC1G@EEGGGGGGCFCGGGGGGCGFGGGGFGGGGFF?@BBB	AS:i:0	XN:i:0	XM:i:0	XO:i:0	XG:i:0	NM:i:0	MD:Z:138	YS:i:0	YT:Z:CP
HISEQ09:337:CA3UFANXX:7:1106:19926:66261	163	VIRSorter_Ga0164292_10000001-circular-cat_2	31478	42	151M	=	31564	224	GCTAGATATAGTAGACCCTATAGCTTTTAAGGTATGGTTAGACTCAGAAACAGATATCTATTCTGCATTGGGTGGAGCCTCTGGCGTTACAGTAATGATGGACATTCTAATGTCCATAGATCTATCTACTCCTGAATCTATCACTAAGCTT	BBBBCGG>FEGFFGGCGGGGGGGGGGFGGGGGCEFGGGGFGGGGGGGGGGGGGGGGGGGGGGFGGGEGGGCFGGGGGG/FDGGGCEF>FGGFGEFGGGGGGGGGEGGGGGGGGD00C0F0F>FDGGDDGCFCDGDGG0FF0<9C00:FBG@	AS:i:0	XN:i:0	XM:i:0	XO:i:0	XG:i:0	NM:i:0	MD:Z:151	YS:i:0	YT:Z:CP
HISEQ09:337:CA3UFANXX:7:1106:1699:66536	83	VIRSorter_Ga0164292_10000001-circular-cat_2	131507	42	151M	=	131438	-220	ACATAAACATGAGAACCAAAAACTAATAGGTTCCCCTCCCGGTTATGTTGGTCATGATGAAGGTGGGCAGCTAGTTAATTTAGTTAAAAAATACCCATCAACCGTTGTTCTGTTGGATGAAGTAGAAAAAGCTCATCCAGATTTATGGAAT	CGGBGGGGGGGGGGGGGGGGGGGGGGGGGE>GGGGGGGGGGGGGGGGGGGGGGGGGGGGGGGGGGBGFGGGGGGGGGGGGGGGFGGGGGGGGGGGGGGGGGGGGGGGGGGGGGGGGGGGGGGGGGGGGGGGGGGGGGGGGGGGGGGCCCCC	AS:i:0	XN:i:0	XM:i:0	XO:i:0	XG:i:0	NM:i:0	MD:Z:151	YS:i:0	YT:Z:CP
HISEQ09:337:CA3UFANXX:7:1106:1699:66536	163	VIRSorter_Ga0164292_10000001-circular-cat_2	131438	42	151M	=	131507	220	TAATGCCCTTCATAAATATTTATTTGGGTCAGACTATCCAATGGTCAGAATTGATTGCGGAGAGTTTCAACATAAACATGAGAACCAAAAACTAATAGGTTCCCCTCCCGGTTATGTTGGTCATGATGAAGGTGGGCAGCTAGTTAATTTA	ABBABGGGGGGGGGGGGGGGGGGGGGGGGGGGGGGGGGGGGGGGGGGGGGGGGGGGGGGGGGGGGGGGGGGGGGGGGGGGGGGEGGGGGGGGGGGEGGGGGGGGGGGGGGGGGGGGGGGGGGGGGGGEGCGD6DGDEBGGGGGGGGGGEG#	AS:i:0	XN:i:0	XM:i:0	XO:i:0	XG:i:0	NM:i:0	MD:Z:151	YS:i:0	YT:Z:CP
HISEQ09:337:CA3UFANXX:7:1106:9838:66567	83	VIRSorter_Ga0164292_10000001-circular-cat_2	55829	42	151M	=	55730	-250	GTAGACAATAAGGCTTACTTCTTTGCTGATGAGCGCCACGGAATCACTCTTGACTGGGCAACACACGAGTACCTACATAGGACTCGCGGTGCTGCAATCGCTAATGGCTTTGGTGCCAATAATTACATACTTAATGGTGATGGCTCTCTTG	GGGGGGGGGGGGGGGGGGGGEGGGGGGGGGGGGGGGGGGGGGGFFEGGGGGGGGGGGGGGGGGGGGGGGGGGGGGGGGGGGDGGGGGGGGGGGGGGGGGGGGGGGGGGGGGGGGGGGGGGGGGGGGGGGGGGGGGGGGGGGGGGGGCCCCC	AS:i:0	XN:i:0	XM:i:0	XO:i:0	XG:i:0	NM:i:0	MD:Z:151	YS:i:0	YT:Z:CP
HISEQ09:337:CA3UFANXX:7:1106:9838:66567	163	VIRSorter_Ga0164292_10000001-circular-cat_2	55730	42	151M	=	55829	250	TATTATATTTATTTTAATTCTTCAGGAGTTCTTTCCTATCGAACTAGTTACTTTGTTTGGGACGAAGACGCACCCACCGCATATATTTACTGGAATGAAGTAGACAATAAGGCTTACTTCTTTGCTGATGAGCGCCACGGAATCACTCTTG	CCCCCGGGGGGGGGGGDFGGGGEGGGGGEBFGGGGGGFGGGGGFGGEGGGGGGGGGGGGGGGGGGGGGGG@GGGGGGGGGGGGGGGECCGGGEG>FGGGGGGGGGGFGGGGGGEFFGGGGGGGGGGFGGGGGGDDGGBGG@>GGGEGGGG6	AS:i:0	XN:i:0	XM:i:0	XO:i:0	XG:i:0	NM:i:0	MD:Z:151	YS:i:0	YT:Z:CP
HISEQ09:337:CA3UFANXX:7:1106:20551:66645	99	VIRSorter_Ga0164292_10000001-circular-cat_2	18749	42	151M	=	18947	349	TCACAAATCTTTAGAGGTAGTGTATTCTACATTCACCCACTTTCTGGAACATTCCCTAACGGCACAGCAACCTATGATGGCGCTAGATTCCGTCCAAGTGAATTCAAAGGCCTCAGTGGATCTGCTGTTTTTGGAGCCACATTCGGTCACC	CCCCCGGGGGGGGGGGGGGGGGGGGGGGGGGGGGGGGGGGGGGGGGGGGGGGGGGGGGGGGGGGGGGGGGGGG@BF1FGFGDGGGGGGGGGGGFGGDEFGGGGGGGGGGGGGGDGGFGGCGGGGGCFGGGGGGGGGGGGGGGGGBBDDGED	AS:i:0	XN:i:0	XM:i:0	XO:i:0	XG:i:0	NM:i:0	MD:Z:151	YS:i:0	YT:Z:CP
HISEQ09:337:CA3UFANXX:7:1106:20551:66645	147	VIRSorter_Ga0164292_10000001-circular-cat_2	18947	42	151M	=	18749	-349	TTAGCATCAGCAGAAGCGATGAACAACGTTGGGCATGGTCCTAGAACTGATGCACAAGGCGCACCTAATACCTTTGGAGTATTTAGACCTGAAGAAGAACATGGTGTAGCAAGCAGCAAAGTTTTCAATGCTACGTTTGGACAAGCAATTC	GGGBEGGEGEEGGGGGCGGEGGGGFGGGGGGGGGGGGGGGGGGGGGGGGGGGGGGGGGDGGGGGGGGGF@GGGGGGGGGGGGGGGGGGGGGGGGGGGGGGGGGGGGGGGGGGGGGGGGGGGGGGGGGGGGGGGGGGGGGGGGGGGGCCCCC	AS:i:0	XN:i:0	XM:i:0	XO:i:0	XG:i:0	NM:i:0	MD:Z:151	YS:i:0	YT:Z:CP
HISEQ09:337:CA3UFANXX:7:1106:10890:68243	83	VIRSorter_Ga0164292_10000001-circular-cat_2	164427	42	151M	=	164288	-290	TTTATTTTTTCCTGAATTAATGGGAAATGAAGATAAAATAGCTGCCCATTTACTTATGTATCATGAAGAATCTTCTAGTTGTTATTCTCCATTTATGTTTTGGGATGGTTGGTGGAGAAGCCCAGCAGATACTCTTAAAAAACAAGTAGTG	##GD6CC/@0<0@80;08FC088D@C0GGFF0;0;00GF@:.F80FBDG>FE@GGGG@@DB0D@F0E11B1BEGFG1@FGDCE1FBGFE1:1CCCC:@FFG@FB:/G9:BGGB@FGDB@@FF111E<<E:=:>DB@AGGC=;@DEFBAB??	AS:i:0	XN:i:0	XM:i:0	XO:i:0	XG:i:0	NM:i:0	MD:Z:151	YS:i:0	YT:Z:CP
HISEQ09:337:CA3UFANXX:7:1106:10890:68243	163	VIRSorter_Ga0164292_10000001-circular-cat_2	164288	42	133M	=	164427	290	TTAATCAAAGAATATCAAGAAATAAAGAAAAAACCCTTCGCAACATACGAAGGATAGTTGTATAATCAATATTAATTTTTATGATAGTAAAAGATGACTACCTAGACAAAAATTTATACAATCAAGTATTGAA	AB?0<FG@=FC1?>C111@;CFGEG1F1FD1EBBG<=F>FF9E>11ED>00E/1EDGF11FC11C1:DFGC>:1FCD11:<FCGEEF<C0E@B@0E>B0:F008;<F@BGG0FF>G@GCG0;C@F@@FF@@@F	AS:i:0	XN:i:0	XM:i:0	XO:i:0	XG:i:0	NM:i:0	MD:Z:133	YS:i:0	YT:Z:CP
HISEQ09:337:CA3UFANXX:7:1106:2008:68696	83	VIRSorter_Ga0164292_10000001-circular-cat_2	74893	42	151M	=	74779	-265	TTCTTGTTCTTGCTGGTCTTTATTATCTTCTGTTGACATTAGTAGTCACCCTATTCGATAAAGCTTCGTCAATTATCTGACCAAGATATTTAGTATCTTTGTAACCTTTGTCATACAAAACAGATATAATTGGCTTTGGATCAACGTGATT	DCEGGGGGGGGGGGGFGGFFGGGGGGGGGGGGGGGGEGGGGGGGGGDGGDGGGGGGGGGGGGGGGGGGGGGGGGGGGGGGGFGGGGGGGGGGGGGGGGGGGGGGGGGGGGGGGGGGGGGGGGGGGGGGGGGGGGGGGGGGGGGGGGCCCCC	AS:i:0	XN:i:0	XM:i:0	XO:i:0	XG:i:0	NM:i:0	MD:Z:151	YS:i:0	YT:Z:CP
HISEQ09:337:CA3UFANXX:7:1106:2008:68696	163	VIRSorter_Ga0164292_10000001-circular-cat_2	74779	42	151M	=	74893	265	AAGGTAGTTCAAAAGATTAAGATATAAATTATATATTCCCATCTTAAGATCTGTAACCACATCAGTGGTAGTGCCTTCGGGAATATCCTCAAGGAGTTTAAACCCTTCGGCATATTCTTGTTCTTGCTGGTCTTTATTATCTTCTGTTGAC	CCCCCGGGGGGGGGGGGGGGGGGGGGGGGGGGGGGGGGGGGGGGGGGGGGGGGGGGGFGGGGGGGGGGGGGGGGGGGGBGGGGGGGGGGGGGGGGGEGGGGGGGGGGGFGGGGGGGGGGGGGGGGGGGGGGGGGGGGGGG@DGGGGGGGG#	AS:i:0	XN:i:0	XM:i:0	XO:i:0	XG:i:0	NM:i:0	MD:Z:151	YS:i:0	YT:Z:CP
HISEQ09:337:CA3UFANXX:7:1106:20644:68717	83	VIRSorter_Ga0164292_10000001-circular-cat_2	149615	42	151M	=	149463	-303	GGGATATTCTTGATATTGTGCAAGTTATATATATGCTGCTCACATAATGCACGAGAATCTTTTGTCCCAATTCCAACAAATGGGTGACCAAAGAGAACTTATCACAATTTGAAAACTATATAAAAATATGATATCTTTATATAAAATTGTT	<000D=F08C<00;0<0;0BCGFD;>@?000E0C;E00CD@F@>F>EDF;F=;E1EGDDF@:B>@F1GGEEFEFGGGGGGGF=F1>@DCGEGGGGGGGGGCGF>GGGGCGGGCGFEGFFGGGGGGCGGFGGGGGGG@GGGGGGGFF@BBBB	AS:i:-3	XN:i:0	XM:i:1	XO:i:0	XG:i:0	NM:i:1	MD:Z:11T139	YS:i:-3	YT:Z:CP
HISEQ09:337:CA3UFANXX:7:1106:20644:68717	163	VIRSorter_Ga0164292_10000001-circular-cat_2	149463	42	151M	=	149615	303	TATAGAAAAAATGAGTATCCCTTGGGAACTTACTTTAAATCTGATATAATAATGGCAGCTAAAATGATGTCTAAACAGATTTATAATGATATTGACTATGAGGTGCACTCTCAAGGAGAGGACCTTGGTTGGTCAAAGAACGCCGCTATAA	BBCC@GGGGGGFGGGBFCGGFGGGC00BECFEGGEGGGGGGGEGGCGEGGGGGEGGG<G1FFDG@@FGGDG>:1@BFGGGGCGGG>@@10EFECCCDGG>CC0=;;0C>G>00=E0C;E/;0FGEBE>;0.CF08FF@@FFBG.9.>GDE#	AS:i:-3	XN:i:0	XM:i:1	XO:i:0	XG:i:0	NM:i:1	MD:Z:143A7	YS:i:-3	YT:Z:CP
HISEQ09:337:CA3UFANXX:7:1106:1401:68881	99	VIRSorter_Ga0164292_10000001-circular-cat_2	115470	42	151M	=	115613	294	AGCCCAGCATGAAGCCTTGAAGCCTGTAACGGCGACACCATCTTTGGTGACGAAGTTATTTGGCTTGATGTCGGTCAATGTGAACTCGTCACACTTTACGACCAGCTTCAACCCAGCTGCCTTTGCTGCTGCAAAAGACGCTGCCACGGTT	@BBBBGGGGG>GGGGGGGGGGGGGGGGGGFGGFG/CGGGGCFGECGGGGGGGGGGFG1CGGGGEGG/FGGGGGG<FG0>FGGGGG>GGGGGGEGGGGGGG@CGG=D@C@=@EGC.DD/C8@////6CD/DGGEGG<GDGGGGGGGGGGG@C	AS:i:0	XN:i:0	XM:i:0	XO:i:0	XG:i:0	NM:i:0	MD:Z:151	YS:i:-8	YT:Z:CP
HISEQ09:337:CA3UFANXX:7:1106:1401:68881	147	VIRSorter_Ga0164292_10000001-circular-cat_2	115613	42	151M	=	115470	-294	CCACGGTTGCAACCTTCTCAGGGAAGATTGTCATCCCCACTTTGAGGTTGGCCAACATGTCCGCAGAGACTCCCTTTGCAGAGAGTACATCCTTGGCAATCCCAATCAAGACGGTCCAGAACATAGTTCCGTCCTTCTTTGAGTAGGCACG	GGB@.E@/.GGGGGD:.GDDC//DC/C/C//G>.A@GGGF=GGGGGGGGEGFBFFGFBD9//FEGGGFBGEGGGGGBGGGGCGGGCGGGFGFBEDGGEGGGGGGGFGBEBGGGF:>GGGGGGFCGE/BGGGGGEF>GGGGGGGGFG@CBBB	AS:i:-8	XN:i:0	XM:i:2	XO:i:0	XG:i:0	NM:i:2	MD:Z:16T18T115	YS:i:0	YT:Z:CP
HISEQ09:337:CA3UFANXX:7:1106:13070:69100	83	VIRSorter_Ga0164292_10000001-circular-cat_2	185463	42	151M	=	185314	-300	AAATGTTAACAGCTCCAGTTGAGGAGAGGGAAAGAATCCTTTCTACCGCACCAAGATTAGAAAGAAGAATCTACCAAGCAGCATGGGGAATGAAAGTGGAAGAAAAACCAGATTTAGTTGAACACTTTTCTAGACACGAATTACCAGACGC	GGGGGGGGGGEGEFCGGGGGGGEGGGGGFGGGGGGGEGGGGGGGGGGGGGG>GGGGFEGGGGGDGGGGGGGGGCGGGGGGGFGGGGGGGGGGGGGGGGGGGGGGGFEGGGGGGFGGGFGGGGGGGGGGGGGGGGGGGGGGGGGGGGCCCCC	AS:i:0	XN:i:0	XM:i:0	XO:i:0	XG:i:0	NM:i:0	MD:Z:151	YS:i:0	YT:Z:CP
HISEQ09:337:CA3UFANXX:7:1106:13070:69100	163	VIRSorter_Ga0164292_10000001-circular-cat_2	185314	42	151M	=	185463	300	TAATCGAGCTGAAGAAAGTGGAGATATTCAAGGAGCTGCTCAATTTAAACAAGCTGCCAAGAGGACAATGTATGGAGCAGATATTTATGGTTCCTCAGTAGATACTTTATCATTGGCAATTCCAAAAAGAAAACGTGAGCACTTTAAAGAA	CCCCCGFGGGGGGGGGGGGGGGGGGGGGGGGGGGGGGGGGGGGGGGGGGGGGGGGGGGGGGGGGGGGGGGGGGGGGGGGGGGGGGFGGGGGGGGGGGGGGGGGGGGGGGGGGGGCGGGGGFGCGGGGGDFGGGGGEGGGGGGGEEGEGGBG	AS:i:0	XN:i:0	XM:i:0	XO:i:0	XG:i:0	NM:i:0	MD:Z:151	YS:i:0	YT:Z:CP
HISEQ09:337:CA3UFANXX:7:1106:1228:69713	83	VIRSorter_Ga0164292_10000001-circular-cat_2	111670	42	151M	=	111627	-194	CATGGTATTCTCCTCCTTATAAAGAGATTTAGTGGTTAGGGATAAAAATAATAACAAGACACACCAGTGTGGATAGCCGGTCTAACTTAAGGGAAAGAACCGACTATCCACAACCTGGGAGGTGTCATGCAGAGATAGAGAGCAGTTATTT	D9/6GD@.<>C.8//://@6=CF@FCGGF8F@F8CC<C;0EGGGFGGGFCGFEFDGG@GBFFGGGFE0FE>:GFGGGGGFGEGGGGGGGGF@GGGGGGGGGGGGGGGGGGGGGGGGGGFGGGGE1GGGGGGGGGGGGGGGGCGGGFBBBBB	AS:i:0	XN:i:0	XM:i:0	XO:i:0	XG:i:0	NM:i:0	MD:Z:151	YS:i:0	YT:Z:CP
HISEQ09:337:CA3UFANXX:7:1106:1228:69713	163	VIRSorter_Ga0164292_10000001-circular-cat_2	111627	42	151M	=	111670	194	ATACGCCAGCTGAAAGCCAACGCATACGATTGATTATTGTGGACATGGTATTCTCCTCCTTATAAAGAGATTTAGTGGTTAGGGATAAAAATAATAACAAGACACACCAGTGTGGATAGCCGGTCTAACTTAAGGGAAAGAACCGACTATC	CBBBBGGGGGGGG>FGGFFGGGGBGGGFGGGGGGGGGGGGGGGGGGGGGGGGGGFGGGFEGGGGGGG1FEFGGFFFGGGEEGGGCCBCFGGGGG>CGEDGGGGEGGGBGGGGGGGGGCG@FDGGGGGGGGG=@6D@CGGDGGGG>A@AGGE	AS:i:0	XN:i:0	XM:i:0	XO:i:0	XG:i:0	NM:i:0	MD:Z:151	YS:i:0	YT:Z:CP
HISEQ09:337:CA3UFANXX:7:1106:12855:69918	99	VIRSorter_Ga0164292_10000001-circular-cat_2	47238	42	151M	=	47462	375	TAAGAAAATGGGATTGCAAATAACATGGCTAAAGTAAATAAACCAACAAAGGCAGCTTTGTGGTCTTCGGCAAAATCACAAGCTAAATCTAAGTTTGATGTGTACCCTTCAGCCTATGCTAATGCGTGGGCTGCAAAGAAGTATAAGTCAA	BCCCCEFGGGGGGGGGGGGGGGGGGGGGGGGGGGGEGGGGGGGGGGGGGGGFGGGGGGGGGGGGGGGGG<GGGGGGGGGGGFGGGGGGGGGGGFGGGGGGGFGGGGGGGGCGCFECGGEGGGGFGGDG<DE=GGGEDGGGGGGEGBGBGGG	AS:i:0	XN:i:0	XM:i:0	XO:i:0	XG:i:0	NM:i:0	MD:Z:151	YS:i:0	YT:Z:CP
HISEQ09:337:CA3UFANXX:7:1106:12855:69918	147	VIRSorter_Ga0164292_10000001-circular-cat_2	47462	42	151M	=	47238	-375	AAGGGTTATTCTGCTAAGGGCATGAAGGTAAAGGGTGGAAAACTAGTTCCTAACTGCACACCTGCCAAGAAATCTAAGCAGTCAAAGAGTGGGAAAAAGTAATATGCCAGGCCCTAAAGGTGTTGGATTAACTAAATGGTTTGACCAGAAG	#EB.GGGGEF=DCGGGGGGGCGGC=GEGGGGFFGGGFGGGGGGCGGGGGGGGGGGGGCGF<BFGDGGGCEGGGGGGGFGGE>GGGGEGGGGGFGGGFGGGGGGGGGGGGDEEGGGEGGGGGGGGGGGGGGEGGGGGGGGGGGGFGGCCCCC	AS:i:0	XN:i:0	XM:i:0	XO:i:0	XG:i:0	NM:i:0	MD:Z:151	YS:i:0	YT:Z:CP
HISEQ09:337:CA3UFANXX:7:1106:14712:69765	83	VIRSorter_Ga0164292_10000001-circular-cat_2	124262	42	151M	=	124194	-219	CTAGTTTTCGAGTAGCTTCGCCAATACATCTAGCACTAAATCCCATTCTCCCCATTCTTGGTCTGCAACGGTCTTACGGTTAATTGCATCGGCTAACTTAGTTTTCGCTGATTCGATATCGGCTAGAACTTCTTTTGGCAATGACATGGAT	DGGGGDGGGGEGGGGGGGGGGGGGGGGGGGGGGGGGGGECGGGGGGGGGGGGGGGGGGGGGGGGGGGGGGGGGGGGGGGGGGGGGGGGGGGGGGGGGGGGGGGGGGGGGGGGGGGGGGGGGGGGGGGGGGGGGGGGGGGGGGGGGGCCBCC	AS:i:0	XN:i:0	XM:i:0	XO:i:0	XG:i:0	NM:i:0	MD:Z:151	YS:i:0	YT:Z:CP
HISEQ09:337:CA3UFANXX:7:1106:14712:69765	163	VIRSorter_Ga0164292_10000001-circular-cat_2	124194	42	151M	=	124262	219	AACCAAGGGACTCTTAGTCTACCCATAAAAGAAAAACCCAGGAACTGACCCTGGGTTATCTTTATTGTCTAGTTTTCGAGTAGCTTCGCCAATACATCTAGCACTAAATCCCATTCTCCCCATTCTTGGTCTGCAACGGTCTTACGGTTAA	CCCCCGGGGGGGGGGGGGGGGGGGGGGGGGGGGGGGGGGGGGGGGGGGGGGGGGGGGGGGGGGGGGGGGGGGGGGGGGGGGGGGGGGGGGGEGGGGGGGGGGGGGGGGGGGFGGGGGGFGGDFGGGGGGGGGBGGGGGGGGBGGGGGBB@8	AS:i:0	XN:i:0	XM:i:0	XO:i:0	XG:i:0	NM:i:0	MD:Z:151	YS:i:0	YT:Z:CP
HISEQ09:337:CA3UFANXX:7:1106:1822:70230	99	VIRSorter_Ga0164292_10000001-circular-cat_2	48271	42	151M	=	48390	270	CTGGTTTATCTACGCAATCATGTTCAATAAGCCTGGGTTTATTGCTATGTGGATGCTGTGGCAGTGGGTCCACTGGAGAAATATGTGGAAGTGGAAAAAAGAAAATGTTGAATAGAAAAATCTATTGCTTCTGGGTTGGGCACAACAATCA	BCCCBDGGGGGGGGGGGGGGGGGGGGGGGGGGGGGGGGGGGGGFEGGGGGGFGGGGGFGGGGGGGGGGGGGGGEGGFGFFGGGGGGDGFGGGGGFGG>FGGGGGGGCGGGGGGGGGGGGGGGGGGGGGGGE==0F@DGGGE@DGGGGGGGG	AS:i:0	XN:i:0	XM:i:0	XO:i:0	XG:i:0	NM:i:0	MD:Z:151	YS:i:0	YT:Z:CP
HISEQ09:337:CA3UFANXX:7:1106:1822:70230	147	VIRSorter_Ga0164292_10000001-circular-cat_2	48390	42	151M	=	48271	-270	ATCTATTGCTTCTGGGTTGGGCACAACAATCAAGAAATGAATGAAAATAGAAAAGCTGGATTAGCTAGCTTGTTTGTAAATTCAAAAGTAGAAGTTGTTTTGGTTGACAACGATAATCTTCATTCGTATATTTTAGATGACCACCCACTTC	EGGGGGGGBE@GFDDG=CGCEBGCGGGGGGGGGGGGGGGGGGGGGGGGGGGGGGGGGGGGGGGFGGGGGGGGGGGGGGGGGGGGGGGGGGGGGGGGGGGGGGGGGGGGGGGGGGGGGGEEGGGBGGGGGGGGGGGGGGGGFGGGGGCCCCC	AS:i:0	XN:i:0	XM:i:0	XO:i:0	XG:i:0	NM:i:0	MD:Z:151	YS:i:0	YT:Z:CP
HISEQ09:337:CA3UFANXX:7:1106:17153:70332	99	VIRSorter_Ga0164292_10000001-circular-cat_2	9460	42	151M	=	9561	252	TAGAAAAGCAAGAACTTGGAAGAATGATAAATAAGGTATCATCTTTTGTTTCAGCTGGCGATTATATCCCACTCTACGTCTCCCTGCTTAGTGAGATGGACAGAGCTCCAATGATAGACTTCTTTAGGGATATGGAATTAAAAATAAAAAC	CCCCCGGGGGGGGGGGGGGGGGGGGGGGGGGGGGGGGGGGGGGGGGGGGGGGGGGGGGGGGGGGGGGGGGGGGFGGGGGGGGGGGGGGGGGGGGGGGGGGGGGGGGGGGGGGGGGGGGGGGGGGGGGGGGGGGGGGGGGGGGFGGGEGGG<	AS:i:0	XN:i:0	XM:i:0	XO:i:0	XG:i:0	NM:i:0	MD:Z:151	YS:i:0	YT:Z:CP
HISEQ09:337:CA3UFANXX:7:1106:17153:70332	147	VIRSorter_Ga0164292_10000001-circular-cat_2	9561	42	151M	=	9460	-252	AGAGCTCCAATGATAGACTTCTTTAGGGATATGGAATTAAAAATAAAAACTTTATACAATATTTCTTCCACCCTATCAGTCTTAGGTTCTTCTATGGAGAATATATTCGGTGGAGAAATTAAAAAAATAGAAAATGATTTAGCTTATTTAA	GGGGEEEDGGGGGGGGGGGGFGGGGFGGGGGFCGGGGGGGGGGFGGGGGGGGGGGGGGGGGGGGGGEGGGGGGGGGGGGGGGGGGGGGGGGGGGGGGGGGGGGGGGGGGGGGGGGGGGGGGGGGGGGGGGGGGGGGGGGGGGGGGGBBBBB	AS:i:0	XN:i:0	XM:i:0	XO:i:0	XG:i:0	NM:i:0	MD:Z:151	YS:i:0	YT:Z:CP
HISEQ09:337:CA3UFANXX:7:1106:16728:71943	73	VIRSorter_Ga0164292_10000001-circular-cat_2	143682	23	20M	=	143682	0	GAACAATCTTTTGATCCAGA	A@=AAEC@C;>1@DG>@G1F	AS:i:-5	XN:i:0	XM:i:1	XO:i:0	XG:i:0	NM:i:1	MD:Z:16A3	YT:Z:UP
HISEQ09:337:CA3UFANXX:7:1106:9065:72861	83	VIRSorter_Ga0164292_10000001-circular-cat_2	180817	42	151M	=	180687	-281	CGAAGTACCTAGATCATTTAGTGGTGCAACAAACATCACAAGAAGAGTGAGCTTGGGTATAACAAAAATTGTAGACGATAATAGTGAAGGTGATTTTTTTCAACAATTAATTGATAGAATGACTCACACAACTGGGTATAGTGATCCAACT	GGGGGGGGGGGGGGGGGGGGGGBGGGGGGGGGGGGGGGGGFB>GGGGEGGFGEGF>GGGGGGGGGGGGGGGGGGGGGGGGGGGGGGGGGGGGGGGGGGGGGGGGGGGGGGGGGGGGGGG@GGGGGGGGGGGGGGGGGGGGGGGGGGCCBCC	AS:i:0	XN:i:0	XM:i:0	XO:i:0	XG:i:0	NM:i:0	MD:Z:151	YS:i:0	YT:Z:CP
HISEQ09:337:CA3UFANXX:7:1106:9065:72861	163	VIRSorter_Ga0164292_10000001-circular-cat_2	180687	42	151M	=	180817	281	GCTTAAGCGCCAAAGAGATGTCTAAAGACATGCAGGTGAACGAGTATAAAAAGAACCTTAGATATAATCTTATCAACAGTGGCGTAAATGAAGAGACAGCATACAACTTAGTAAGATCAGTTGACGTTAGCGAAGTACCTAGATCATTTAG	CCCCBGGGGGGGGGGGGGGGGGGGGGGGGGGGGGGGGGGGGGGGFGGGGGGGGGGGGGGGGGGGGGGGGGCGGEGGGGGFGGGGGGGGGGGGGGGGGGGGGGGGGGFGGGGGGGGGGGGGGGGGGGGGGGGG@GGGGGGGGGGGEGGGGGE	AS:i:0	XN:i:0	XM:i:0	XO:i:0	XG:i:0	NM:i:0	MD:Z:151	YS:i:0	YT:Z:CP
HISEQ09:337:CA3UFANXX:7:1106:17010:74935	83	VIRSorter_Ga0164292_10000001-circular-cat_2	183390	42	151M	=	183181	-360	ATAGAGTATATTCACCTTTCTTGTTAGGAAAGGCCGCAAGAGGAGCAGTTGAAGTACAGTCCGCTTTTTCAGGAGTCACTCCTGGAGGAATGTCTTATAACGAGAAGAAGGAACAATTAACCGAAGGCGAAGTTCCAATTAAGCAAGGAAG	=GGC/BGGEGBEGDGG@D6C/EGGGGDD6/CC9.GC0CD@F>EEGDCGGGFDFGGDFGE/<BGF0CGGGGGCGGG@GEGEGGGEGGGF>F<F@GGCFGGFGFGGGGGFFEGFGF1GGGGGDGGGGGGGGGGCEFGGEGGGGGGGFCAA3@A	AS:i:0	XN:i:0	XM:i:0	XO:i:0	XG:i:0	NM:i:0	MD:Z:151	YS:i:-3	YT:Z:CP
HISEQ09:337:CA3UFANXX:7:1106:17010:74935	163	VIRSorter_Ga0164292_10000001-circular-cat_2	183181	42	151M	=	183390	360	TCCTATGTCTCATGGAGTTGAAAGATTAAATAAATACTTTGAAACATTTGGTGTAGGATTAGACACTTCTCAATATGGTGGCCCCTTAGATTTATATGCTCGTGGAATGGTTACAAAAAGAGTTCTTCCTTTGGTTGCAGGAGGAACAGCA	=3ABB111;@1?;EEGGGGGGGGFBDGGGGGGGEEGGCE>GGGE1FECFGB@0==@GGGGGEGGFGGGGGEGGGG1FGGDDEG>B<<110EDGEC@:F0;0E/;CCD>@00?EFGGFCGDGE@00BCC0<CD=0C0.C0C;<:.86@GGE8	AS:i:-3	XN:i:0	XM:i:1	XO:i:0	XG:i:0	NM:i:1	MD:Z:52T98	YS:i:0	YT:Z:CP
HISEQ09:337:CA3UFANXX:7:1106:13068:75487	99	VIRSorter_Ga0164292_10000001-circular-cat_2	100556	42	151M	=	100851	446	ACCCATTCTGCCCAACCAGATTCAAAATTGAAACGTGTATAGTCAGTAGGATTAACCCATTGAATATTGACATCATCAAAATGAGCATTGATAAGTGCAGCACGGTGTACGGTTTTAAGACGCTTAGAGGTCTTGCCACCACCTTTGACTT	CCCCCGGGGGGFGGGGGGGGGGGGGGGGGGGGGGGFGGGFGGGGGGGGGGGGGGGGGEGGGGGGGGGGGGGGGGGGGGGGGGGGGFGGGGGGGGGGGGGGGGGGGGGGGGGGGGGGGGGGGGGGGGFGGGGGGGGGGGGGGGGGGGGGGGG	AS:i:0	XN:i:0	XM:i:0	XO:i:0	XG:i:0	NM:i:0	MD:Z:151	YS:i:0	YT:Z:CP
HISEQ09:337:CA3UFANXX:7:1106:13068:75487	147	VIRSorter_Ga0164292_10000001-circular-cat_2	100851	42	151M	=	100556	-446	TGGGAATAGGCATTGTTGCTACACGAAACTCGGAAGCATCAACATTTTCCATAAGCTCACGCATGATGCCTATGTCATAGAATCCAATTTGGTAGTCGTTAGTAGAACGCAATGGAGCATCCTTAAATGCTTTCATGCGTACTGTTGGTCG	BGGGGGGGGEGGGGGGEGGGGGGGGGF@GDGGGGGGGGGGGGGGGGGGGGGGGEGG<GGGGGGGGGGGGGGGGGGGGGGGGGGGGFGGGGGGGGGGGGFGGGGGGGGGGGGGGGGGGGGGGGGGGGGGGGGGGGGGGGGGGGGGGGCCCBC	AS:i:0	XN:i:0	XM:i:0	XO:i:0	XG:i:0	NM:i:0	MD:Z:151	YS:i:0	YT:Z:CP
HISEQ09:337:CA3UFANXX:7:1106:3403:75897	99	VIRSorter_Ga0164292_10000001-circular-cat_2	149070	42	151M	=	149205	286	ATTTTTGATACTTCACCAGACGATAAAGCAACTGTAGCAATGCTAAAGCTATGGAGACAGTATCATCCTGAAATTCCTTTATTTGAAATAAGGGAACGAAACGATATACCTCACTACAATCACGAAGACAATTCAAGACAATGGACTATTT	CCCCCGGGGGGGFGGGGGGGGGGGGGGGGGGGGGGGGGGGGGGGGGGGGGGGGGGGGGGGGGGGGGGGGGGGGGGGCGEGGGGGGGGGGGGGGGGGGGGGGGGGGGGGCCGGGGGEGGDGGG=CGGDGGGFC@@DGBE<GGGG@GGBCGGG	AS:i:-5	XN:i:0	XM:i:1	XO:i:0	XG:i:0	NM:i:1	MD:Z:8A142	YS:i:0	YT:Z:CP
HISEQ09:337:CA3UFANXX:7:1106:3403:75897	147	VIRSorter_Ga0164292_10000001-circular-cat_2	149205	42	151M	=	149070	-286	AGACAATGGACTATTTCAAAGTATGAAAATATGGTCAATCTTAGAAACTCTCTTCTTTCAAGAGTAAGAGAACTTCAGCCTGATTATTACTTTAGTCTTGATTCTGATATAATATTAAAGAACCCAAATACATTAGAGCTACTAATCGCAC	GGGGGGFF@GGGGGGGGGGGGGGGFGGGGGGGCGGGGGGGDGGGGGFGGGGGGGGGGEGGGGGGGGGGGGGGGGGGGGGGGGGGGGGGGGGGGGFGGGGGGGGGGGGGGGGGGGGGGGFGGGGGGGGGGGGGGGGGGGGGGGGGFGCCBBB	AS:i:0	XN:i:0	XM:i:0	XO:i:0	XG:i:0	NM:i:0	MD:Z:151	YS:i:-5	YT:Z:CP
HISEQ09:337:CA3UFANXX:7:1106:8646:75857	153	VIRSorter_Ga0164292_10000001-circular-cat_2	711	42	151M	=	711	0	TTTACAGCGCTATTAAAAATAGAACAGTACAAACTCAAAAGGTAAGATATTATGGAGATTACACTATAATTAATTATCCTTCTGTTGGCTCTAACAAGAGCAGCATATCAATGTCTATGACAGATATTCTAAAACACTTTTCTATGCCAAC	000>A99.0@09<0F@GGFGGF@E>CCF<0=00E/F0E:=:00::C00:00:0GE1::0GFFF:1:11F=:@:::=101>@<:01:F=1GGDF=1F<11GGF>DG:1BF=11:E1:@GGF1F:1:1E<11;F=1E11E;;1;1F;@:B?B:	AS:i:0	XN:i:0	XM:i:0	XO:i:0	XG:i:0	NM:i:0	MD:Z:151	YT:Z:UP
HISEQ09:337:CA3UFANXX:7:1106:9152:76904	99	VIRSorter_Ga0164292_10000001-circular-cat_2	9785	42	151M	=	9874	240	TTGATAATGATCAAAATCTTTATTTATATGATAAGACTGCTCCATTAACTAGGATCCCAGATAGAAGTGGGAATGAATTTTCCAGTTTAGAAAGAGCTTATGTAGATTCATTTACTGGTTCATTAAAATTTTCTTCAAAAATAGAAGAAAC	BBC@BCCGGDGCGGGGGGGGGGGGGGGEGGGGGG1CGGGGGGFGGGGGGGEGGGG>DB@FGG1FGF@FGGGEGGGDCFFGGGCGGGGGEGGFGGGGFFFGG>GG>CGGGEGGGG0F00FGEGGGCGGDEGGFGGGFCF@@DE0CFGGCFG0	AS:i:0	XN:i:0	XM:i:0	XO:i:0	XG:i:0	NM:i:0	MD:Z:151	YS:i:0	YT:Z:CP
HISEQ09:337:CA3UFANXX:7:1106:9152:76904	147	VIRSorter_Ga0164292_10000001-circular-cat_2	9874	42	151M	=	9785	-240	GAAAGAGCTTATGTAGATTCATTTACTGGTTCATTAAAATTTTCTTCAAAAATAGAAGAAACTCTAGTTAGCATAGAACAAAATGACATTAAGTCAATTAATTTTTATACTAATTTTCCAGCAGAAAACATTAGTAGTGATACAGGCATTA	0GFB0F0000GGGGG>GGF>GGGGFFE0@:;0GCDGF;@DFGGGGGGGEGGGGGGGGEECDGEGCCGGGGEGGGGGGGEFGEGGGGGGGGGGFF1GGGDF@>F>GGGGGGEEGGEGGGGGFGGGGCGDGGGGGGGEGGGGGGGGGGBABBA	AS:i:0	XN:i:0	XM:i:0	XO:i:0	XG:i:0	NM:i:0	MD:Z:151	YS:i:0	YT:Z:CP
HISEQ09:337:CA3UFANXX:7:1106:12420:77170	99	VIRSorter_Ga0164292_10000001-circular-cat_2	185334	42	151M	=	185387	204	GAGATATTCAAGGAGCTGCTCAATTTAAACAAGCTGCCAAGAGGACAATGTATGGAGCAGATATTTATGGTTCCTCAGTAGATACTTTATCATTGGCAATTCCAAAAAGAAAACGTGAGCACTTTAAAGAAATGTTAACAGCTCCAGTTGA	CCCCCGGGGGGGGGGGGGGGGGGGGGGGGGGGGGGGGGGGGFGGGGGGGGGGGGGGGGGGGGGFGGGGGGGGGGGGGGGGGGGGGGGGGGGGGGGGGGGGGGGGCGGGGGGGGGGGGGGEGGGGCFEGGGGGFGGGGGGGGGEEGGG@GGD	AS:i:0	XN:i:0	XM:i:0	XO:i:0	XG:i:0	NM:i:0	MD:Z:151	YS:i:0	YT:Z:CP
HISEQ09:337:CA3UFANXX:7:1106:12420:77170	147	VIRSorter_Ga0164292_10000001-circular-cat_2	185387	42	151M	=	185334	-204	GGAGCAGATATTTATGGTTCCTCAGTAGATACTTTATCATTGGCAATTCCAAAAAGAAAACGTGAGCACTTTAAAGAAATGTTAACAGCTCCAGTTGAGGAGAGGGAAAGAATCCTTTCTACCGCACCAAGATTAGAAAGAAGAATCTACC	=GE=GGGGGGGEGGD=GGGGGGEGGGGFGGG@EGGGGGGEGGGGGGGGGGGEGGGGGEGGGGGGGGGGG>GGGGGGGGGGGGGGGGGGGGGGGGGGGGGGGGGGGGGGGGGGGGGGGEGGF@CG@@GGGGGGGGGGGGGGGGGGGGCCBCC	AS:i:0	XN:i:0	XM:i:0	XO:i:0	XG:i:0	NM:i:0	MD:Z:151	YS:i:0	YT:Z:CP
HISEQ09:337:CA3UFANXX:7:1106:3661:77498	99	VIRSorter_Ga0164292_10000001-circular-cat_2	69873	42	151M	=	69957	235	CTTTAGATTCAGAAGATATATTTCTTCTCATATCAAGATAGATCGTGGTTATGTGGAAAGTCCCATATTTCTTTAGAAGAAGGATTAATTCTCTTATTGTACTTATCTTGAATAGATCTTTTTCTTAAAGAAATAAGCTTATGAATAGGAG	CCCCCGGGGGGGGGGGGGGGGGGGGGGGFGGGGGGGGFGFGGGGGGGGGGGGGGGGGGGGGGGGGGGGGGGGGGGFGGGGGGGGGGGGGGGGGGGGGGGGGGGGGGGGGE>FGGEGGGGGGGGEGGGDGCDFGGGG>FCG@GG=DEGCEG@	AS:i:0	XN:i:0	XM:i:0	XO:i:0	XG:i:0	NM:i:0	MD:Z:151	YS:i:0	YT:Z:CP
HISEQ09:337:CA3UFANXX:7:1106:3661:77498	147	VIRSorter_Ga0164292_10000001-circular-cat_2	69957	42	151M	=	69873	-235	TTAATTCTCTTATTGTACTTATCTTGAATAGATCTTTTTCTTAAAGAAATAAGCTTATGAATAGGAGCATGCAAAGAAGGCCAATGTGTACTAAGGCTATCCATAACTTTAGTAAAAGCAATATCAGCACTAGTATAATTAGGATCTATAG	EGGGGGGFCGFGGGFGGGGGGGGFFCGGGGGGGGGGEGEGFGGGGGGGGGGGGGGGGGGGGGGGGGGGGGGGGGGGGGGGGGGGGGGGGGGGGGGGGGGGGGGGGGGGGGGGGGGGGGGGGGGGGGGGGGGGGGGGGGGGGGGGGGBBBBB	AS:i:0	XN:i:0	XM:i:0	XO:i:0	XG:i:0	NM:i:0	MD:Z:151	YS:i:0	YT:Z:CP
HISEQ09:337:CA3UFANXX:7:1106:6652:77548	83	VIRSorter_Ga0164292_10000001-circular-cat_2	710	42	150M	=	562	-298	ATTTACAGCGCTATTAAAAATAGAACAGTACAAACTCAAAAGGTAATATATTATGGAGATTACACTATAATTAATTATCCTTCTGTTGGCTCTAACAAGAGCAGCATATCAATGTCTATGACAGATATTCTAAAACACTTTTCTATGCCA	CF8DFC8.800<88GF00>@CB0GDF80F=0CGFC/0@0=>0DF=00GGFCEEGDC@EGGGFDGDGFF@F:>GG:FE1>CGEGGFB:BFGGGDGGGDG@EFDFF1GGFGEGGGGGGGGGF@EDDFCGGGGF@FCF>GGGGGGGGFFBBAA	AS:i:-3	XN:i:0	XM:i:1	XO:i:0	XG:i:0	NM:i:1	MD:Z:46G103	YS:i:0	YT:Z:CP
HISEQ09:337:CA3UFANXX:7:1106:6652:77548	163	VIRSorter_Ga0164292_10000001-circular-cat_2	562	42	151M	=	710	298	GTCGTCTAAGAATGCAAGTGCAGCAACAGGCAACTATGCTTGGGTATCATTTACCTCAGGTTCTATGGCAAACAATTCATCTACGGTTATCACAAAAAACTTTAGCAGCCCTACATACAGCGATGGTCAAATTAGATTAAATTCAAATATT	A33<<>FGG@1F=FE@FGEGFEGGGDGGDB@:0CGDGGGC>FGGGGGGGGGDDG>FD1BCCF1FGGG>@GGG>DGG>GGGGFGFGGGGGGGGGCFGGFGGC8FCF>C@GG.8DFCGGCDFGC<GCCGGG=@G/@C/D@C/8CEC.6.@GGG	AS:i:0	XN:i:0	XM:i:0	XO:i:0	XG:i:0	NM:i:0	MD:Z:151	YS:i:-3	YT:Z:CP
HISEQ09:337:CA3UFANXX:7:1106:20023:77902	99	VIRSorter_Ga0164292_10000001-circular-cat_2	151936	42	151M	=	152031	246	CAAAGGCACTTCACAAGGTGCTGGATTCATTACACACGGGTATGTAGAGTATCCAATGGTAACAGCAGTCAACGACGACGTAACAGTCGGTTCGCTCATTAAAGCAGACCACATGGGCCGTCCAGTTAACTTAACAACTACCTTGTGTGGT	CCCCCGGGGGGGGGGGGGGGGGGGGGGGGGGGGGGGGGGGGGGGGGGGGGGGGGGGGGGGGGGGGGGGGGGGGGGGGGGGGGGGGGGGGGGGGGGGGGGGGGGGGGGGGDGGDGGGGGGGGGGGGGGGGGGGGGGGGGGGGGGGGGGGGGB	AS:i:0	XN:i:0	XM:i:0	XO:i:0	XG:i:0	NM:i:0	MD:Z:151	YS:i:0	YT:Z:CP
HISEQ09:337:CA3UFANXX:7:1106:20023:77902	147	VIRSorter_Ga0164292_10000001-circular-cat_2	152031	42	151M	=	151936	-246	TCATTAAAGCAGACCACATGGGCCGTCCAGTTAACTTAACAACTACCTTGTGTGGTACAAATCCTTACCTTCAAGTTGGTAAGGTCATAGAGGTAGAAAAGTTTGCAACCAACTTTGATGATGGCTTGCTTTCCTACATGCAACTTCCTTC	=GGG.GGGGGGGGGGGGGGGGGG<GGEGGGGGGGGGGGGFGGGGGGGGGGGGGGFGGGGGGFGGGGGGGGGGGGGGGGGGGGGGGGFGGGGGGGGGGGGGGGGGGGGGGGGGGGGGGGGGGGGGGGGGGGGGFGGGGGGGGFGGGGCCCCC	AS:i:0	XN:i:0	XM:i:0	XO:i:0	XG:i:0	NM:i:0	MD:Z:151	YS:i:0	YT:Z:CP
HISEQ09:337:CA3UFANXX:7:1106:20666:78495	99	VIRSorter_Ga0164292_10000001-circular-cat_2	114163	42	151M	=	114308	296	TCACGAACAGCCTTCTGCACAATCTCAAGCGTAGACACAGGTCGACGGAATTCATCTTCCTCGTTATCTTGATACTGGGCAACTGCATTATTATTATCCACCAGGGTAGTCATGAACTTGAATTGCTTACCTTCTGCAAGGTCAACTTTTG	CCCCBFGGGGGGGGGGGGGGGGGGGGGGGGGGGGGGGGGGGGGGGGGGGFGGGGGGGGGGGGGGGGGGGGGGFGGGEGGGGGGEEGGGGGGGGEGGG@EGGGGGEGGGFGGGGGGGEGGCGGGGBGGGGBGG/EGBGDGGEGEGGGGGGG@	AS:i:0	XN:i:0	XM:i:0	XO:i:0	XG:i:0	NM:i:0	MD:Z:151	YS:i:0	YT:Z:CP
HISEQ09:337:CA3UFANXX:7:1106:20666:78495	147	VIRSorter_Ga0164292_10000001-circular-cat_2	114308	42	151M	=	114163	-296	CTTTTGCTTGTTCAAGGGCACCTACTAGACCACGAATGACATCTTCTTGAGTATACAGACCATTTACCTTCTGGTAGATGGCCATAGTAAGGTCATCACTCTTGACAGGAATAGCCGAATACGACGGTTCGATTGTAGCAAACTGCCAACC	#BGB@.GGGCEGEG=F@0F@=@C0EGGGGGEGGGCGECGGGGGGE0FDGEGGGF>GGF>EEEGGGGGGGGGGGGGGGGGGGGGGGGGGGGGGGGEGGGGGGGGGGGGGGGGGGGGGGGGGGGGGGGGGGGGGGGGGGGGGGGGGGGCCCCC	AS:i:0	XN:i:0	XM:i:0	XO:i:0	XG:i:0	NM:i:0	MD:Z:151	YS:i:0	YT:Z:CP
HISEQ09:337:CA3UFANXX:7:1106:7558:79065	99	VIRSorter_Ga0164292_10000001-circular-cat_2	58254	42	151M	=	58410	307	TAAATCAGTGTGAGCATCGTACTTTCCACTTTGCAACCCTTCATATTCCGCATATTGAAAATATGAGTATCCATATAAATCAAAATTGTAGAATGCTTTATTGGCATGTTCTATAACTTGATTAATTCTGTTGATGAACCAAGCATTCTCT	CCCCCGGGGGGGGGGGGGGGGGGGGGGGFGGGGGGGGGGGGGGGGGGGGGGGGGGGCGGGGGGGGGGGGGGGGGGGGGGGFGGGGGEGGGGGGGGGGGGGGGGFGEGGGGGGGGGGFGGCGGGGGGGFGECCCCDFFCGFFGGGGGGGGGG	AS:i:0	XN:i:0	XM:i:0	XO:i:0	XG:i:0	NM:i:0	MD:Z:151	YS:i:0	YT:Z:CP
HISEQ09:337:CA3UFANXX:7:1106:7558:79065	147	VIRSorter_Ga0164292_10000001-circular-cat_2	58410	42	151M	=	58254	-307	CACATCATTAAAGCAGTTATTAGAAACTCTAGCATTAGAGTCGCTACCTACTGTAGAAGCTTTGTTCAAACTCTTTGAGGAGCAGTATTGCTCGATCTTTTGGAGCTCTTCCTCAGTAAAGCAATCGTCTATAAGAATCCATGGTTCTGTT	GGGGGGGGGGGGGGGGGGGGGGGGFGGGGGGGGG=GGGGGGGGGGGGGGGGGGGGGGGGGGGGGGGGGGGGGGGGGGGGGGGGGGGGGGGGGGGGGGGGGGGGGGGGGGGGGGGGGGGEGGGGGGGGGGGGGGGGGGGGGGGGGGGCCCCC	AS:i:0	XN:i:0	XM:i:0	XO:i:0	XG:i:0	NM:i:0	MD:Z:151	YS:i:0	YT:Z:CP
HISEQ09:337:CA3UFANXX:7:1106:17599:79401	83	VIRSorter_Ga0164292_10000001-circular-cat_2	75758	42	151M	=	75559	-350	ATGTTAAATTTGCTTTAGTTTCTGGTTTTAAATATTTTTCGAATTGTTCATACTTGTTAGTATGCAAGAAGAAAGATATACCCTCGGTAATGTCAAAGTTAAAACCACTGTTCCAAATCCAATCGTAAGCAGAAGCCATAACTCCAGAAAG	=GGGGGGGEGGEEGED=GGGG=GF0GEEGGGGGGGGGGGGGGGGGGGEGGGGGEGGGGGFEGGGGGGGGGGGGGGGGGGGGGGGGGGGGGGGGGGGGGGGGGGGGGGGGGGGGGGGGGGGGGGGGGGGGGGGGGGGGGGGGGGGGGCCCCC	AS:i:0	XN:i:0	XM:i:0	XO:i:0	XG:i:0	NM:i:0	MD:Z:151	YS:i:0	YT:Z:CP
HISEQ09:337:CA3UFANXX:7:1106:17599:79401	163	VIRSorter_Ga0164292_10000001-circular-cat_2	75559	42	151M	=	75758	350	AAGTTATTGCAAAAATCATTAATTAAATGTTCTCTAACATTCATTAAATGTTGGTAATAAAAATCTGTATCAGTAAAAGGATTCCAAGTTAATGAAGAAACTTCAGAAAGAGGAATTTCTTCCCAACATTTAAAAAAGGGAACATGCCATT	BCBBBGGFGGGGGGGGGGGGGGGGGGGGGGGGGGGGGGGGGGGGGGGGGGGGGGGGGGGGGGGGGGGGGGGGGGGGGGGGGGGGGGGGGGGFGGGGGGGGGEGGGGGGGGGGGGGGGGGGGGGEGGGGGFCGGGGGGDGGGGGGGGGFGG=	AS:i:0	XN:i:0	XM:i:0	XO:i:0	XG:i:0	NM:i:0	MD:Z:151	YS:i:0	YT:Z:CP
HISEQ09:337:CA3UFANXX:7:1106:14712:79981	83	VIRSorter_Ga0164292_10000001-circular-cat_2	117379	42	151M	=	117219	-311	ATCAACAGCGTGCTGCCCATTTAAATACAAATGACCAGGATCTTTGTCAGATGTAAACATTTGCAAGAGATATTCATCCTTATAACCAAAGTCCCGAAAGAATGCCTTAAAACGTTTTCTCATTAAAGGACTTGAGTTATAGCGCATGTAG	GGGEGGGGGGGGGGGGGGGGGGGGGGGGGGGGGGGGGGFGGGGGGGGGGGGGGGGGGGGGEGGGGGGGGGGGGGGGGGG@GGGGGGGGGGGGGGGGGGGGGGGGGGGGGGGGGGGGGGGGGGGGGGGGGFGGGGGGGGGGGGGGGGCCCCC	AS:i:0	XN:i:0	XM:i:0	XO:i:0	XG:i:0	NM:i:0	MD:Z:151	YS:i:0	YT:Z:CP
HISEQ09:337:CA3UFANXX:7:1106:14712:79981	163	VIRSorter_Ga0164292_10000001-circular-cat_2	117219	42	151M	=	117379	311	AAGGAGTGTTTCGCAGCTTCTTGTTTTCTGTCTTGATCTTGTTGTACTCTGCAGTAACAAAGTCATGGATTTGTTCAACATTCATCCTTGATCGTGCTACGTGCTGCTTAATTGCAGTTCTGTGGTTACGGCCCTTGATTTGTGTAAACAT	ABABBGGGGGGGGGGGGGGGGGGGGGGGGGGGGGFEGGGGGGGGGGGGGGGGGGGGGGGGGGGGGGGGGGFGGGGGGGGGGGGGGGGGGGGGGGGGGGGGGGGGGGGGGGGGFGGGGFGGGFGGGGGGGBBDGGGF=@DGGGGGG@EEGGB	AS:i:0	XN:i:0	XM:i:0	XO:i:0	XG:i:0	NM:i:0	MD:Z:151	YS:i:0	YT:Z:CP
HISEQ09:337:CA3UFANXX:7:1106:11178:80146	99	VIRSorter_Ga0164292_10000001-circular-cat_2	33467	42	151M	=	33595	279	GATTTCATATTGCACTTCGTGTCCACACGATGCAGTGTGTTCTAAATGGAATATCAGCACAAAAAAGGATGGACAAACAAATGTCAAATAATATACTTGATGAAATATTGTCAGAGAACAACAGTGTTATACCAAAAAAGGATGAGGATAA	A:BAA=;ECCDGGGGGGGGGGGGD@@:<CBGGG@FGDDG@G>1FFDGBGFGE@:CGGG@<:F0F>9CF@:C@FGG0CG:F:FGGGC::::CBDCGG0EGG@DCFCGGGEDGGG@00;;00=F80FCC8FEG@FF0;;@6.CGGEG=G=@GD	AS:i:0	XN:i:0	XM:i:0	XO:i:0	XG:i:0	NM:i:0	MD:Z:151	YS:i:0	YT:Z:CP
HISEQ09:337:CA3UFANXX:7:1106:11178:80146	147	VIRSorter_Ga0164292_10000001-circular-cat_2	33595	42	151M	=	33467	-279	ATACCAAAAAAGGATGAGGATAAAATACTTCAACCAATTTTAGAAGAAATAAATTACATATTTGATGAGTCTATAAAATCTTTCGTAAGAGCTATTCTTTTAAGAGCTTCTAGTTTTTGGTCTATACCTTCAAGCTTTTCTGGCAAGTATC	EB8.:>FF6GF=@:0@0@EGF>CGGGGGGGGGCCGGFD@FGGGDFDDGFGGFFGGFGFD0C0>EGGGGGGGGGGGGGGGGGGEGGFC@C1F@GEGGGFCFDCGF1GDGGGGGGGFB@:DFFFC@E1C:11;;DDF@EGGBF1>;@1AA3:A	AS:i:0	XN:i:0	XM:i:0	XO:i:0	XG:i:0	NM:i:0	MD:Z:151	YS:i:0	YT:Z:CP
HISEQ09:337:CA3UFANXX:7:1106:6894:80369	83	VIRSorter_Ga0164292_10000001-circular-cat_2	155157	42	151M	=	155027	-281	TGTACTATGGTACAGGCACTGGTGGTGCTGGTGGATCAGCTACTCAGGTTATAGCCATTGGTGGTTCCGGAGCTGTAGTCGGTCTTGCTGGCGATCAAACAATTACTGGTAACAAAACTTTTTCTGGTACTGTAGCTCTTGGCGCTTCAGC	=GGGGGGGEGGGGGGGGBGGGGGGGGGGGGGGGGGGGGGGGGGGGGGGGCF@GGGGGGGGGGGGGGGGGGGGGGGGGGGGGGGGGGGGGGGGGGGGGGGGGGGGGGGGGGGGGGGGGGGGGGGGFGGGGGGGGGGGGGGGGGGGGGCCCCC	AS:i:0	XN:i:0	XM:i:0	XO:i:0	XG:i:0	NM:i:0	MD:Z:151	YS:i:0	YT:Z:CP
HISEQ09:337:CA3UFANXX:7:1106:6894:80369	163	VIRSorter_Ga0164292_10000001-circular-cat_2	155027	42	151M	=	155157	281	TACCGATGGAGGAAACTTTTAAAAATGGCTAATACAATCAGAATCAAAAGAAGAGCAGCTGGAGATGGCGCAGGCGCACCATCCAGTCTTGCAAATGCGGAATTAGCATTTAACGAGTCCACTAACATATTGTACTATGGTACAGGCACTG	BBBCCGGGGGGFGGGGGGGGGGGGGGGGGGGGGGGGGGGGGGGGGGGGGGGGGGGGGGGGGGGGGGGGGGGGGGGGGGGGGGGGGGGGGGGGGGGGGGGGGGGGGGGGGGGGGGGGGGGGGGGG@EGGGGGGGGGGGGGGGGGGGGGGGGB	AS:i:0	XN:i:0	XM:i:0	XO:i:0	XG:i:0	NM:i:0	MD:Z:151	YS:i:0	YT:Z:CP
HISEQ09:337:CA3UFANXX:7:1106:19766:80434	83	VIRSorter_Ga0164292_10000001-circular-cat_2	924	42	151M	=	823	-252	CAATATATAATTCGACAAAAATATATGGTGGAATTTCTGTTAATAGAGATGAAAATGAACCATACTACATACCGTCATCCCCTAATATAAACATATCACTCATTGGAGCAACTATAGCTTCTCCATCTAGTCATGGTGATTATGACAACAC	CGF@GCGFC000GGGGGGFF80CFGGGGGGGGGF80E0GGGGGGGGGGGGGGGEFGGGGGGGGGFGGGFEEGFF@GBCGGGGGGGGGGGGGGGGGGGGF>GGGGGGGGGGDGGGGGGGGGGGGGGGGGGGGGGGGGGGGGGGGGFGBBCBC	AS:i:-5	XN:i:0	XM:i:1	XO:i:0	XG:i:0	NM:i:1	MD:Z:8G142	YS:i:-5	YT:Z:CP
HISEQ09:337:CA3UFANXX:7:1106:19766:80434	163	VIRSorter_Ga0164292_10000001-circular-cat_2	823	42	151M	=	924	252	GTCTATGACAGATATTCTAAAACACTTTTCTATGCCAACCAATGCAACTCCTCTTTATATACATATAGATAATGTTTTAGTTGGCTCTTATGAAAAAGCTCCAATATATAATTCGACAAAAATATATGGTGGAATTTCTGTTAATAGAGAT	BBBBBGGGGGGGGGGGGGGGGGGGGGGGGGGGGGGGGGGBGBGGGGGGGGGGGGGGGGGGGGGGGGGG>FFG@FGGCGGGGGGGGGGGGFGGECFG0FGGGGGGGGGGGGCGGDEGGGCGGGGGG@GG0FB<0:0=0F=FGG0FGGG=CG@	AS:i:-5	XN:i:0	XM:i:1	XO:i:0	XG:i:0	NM:i:1	MD:Z:109G41	YS:i:-5	YT:Z:CP
HISEQ09:337:CA3UFANXX:7:1106:20810:80314	97	VIRSorter_Ga0164292_10000001-circular-cat_2	206811	42	126M	=	207263	603	AGGCTCAGAATTAGTAGATCTATAAAAGAATCTTCCTATGGCACGAATGAATCAATGAGATTAAATGCCCTCGGAGTGCCTGGAGTAAGAGATGTTAGGGTAAGAGAGTCATCATATGGTCTTGGT	@BBA@FFGGGGGGGGEGDFECGEGGGGGGGGC>CFFGGGGE@FFDGGGGGFCFGGCCGEG>GGGG>CEFGGE<FGGC1CB1CB:C1:1BDC00000000F0;@DF@@F>0E0<0;FC>D8=@>@C8	AS:i:0	XN:i:0	XM:i:0	XO:i:0	XG:i:0	NM:i:0	MD:Z:126	YS:i:-3	YT:Z:DP
HISEQ09:337:CA3UFANXX:7:1106:20810:80314	145	VIRSorter_Ga0164292_10000001-circular-cat_2	207263	42	151M	=	206811	-603	TGTCAGTGTTAACTGTCAAGAAATTCCAAAAGGAGTATATAGAATAAATTCCGAAAGAGAGTACATGATTGCAGGGTCTGTATCAATATTTTCTGTTATAATATCTTGATTAACTTTTATCAAAAGGAATTTTTATGCCAGAAACAACCTA	:00600B00F@8:0<0009<00>GF.8<00<000;;0DGD=00:0000GGA=0001;10=0D:B:=:1GBGF1:::F1F<E:11GFE1BF1:F<1G>DCCGGFCGCFECGF>@GGGGGGGGGCFCGGGGGGGGG@GDCCFFBGC>F?B@:B	AS:i:-3	XN:i:0	XM:i:1	XO:i:0	XG:i:0	NM:i:1	MD:Z:13G137	YS:i:0	YT:Z:DP
HISEQ09:337:CA3UFANXX:7:1106:7161:81227	99	VIRSorter_Ga0164292_10000001-circular-cat_2	51906	42	151M	=	51994	239	CGACGCTTTCGTGCAATCAAACTGGTGCCTCATGTGAAACTTTTGGAGCTGTTCCTCCAAACAATGAAACGGCTCTAACAGCTCCACCGACCACGACAACAACGTCTACCTCGACAACGACCACAACTGTTGCTCCATACTTGAATTCAGT	CCCCCEGGGGGGGGGGGGGGGGGGGGGGGGGGGGGGGGEGGGGGGCGGGGGDGGEGGGGGGGGGGGGGGGGGGGGGGGGGGGGGGGGGGGGGGGGGFGGGGBGGGGGGGGGGGGGGGGGEGGGGGEGGEGGGGEGGGGGGGGGGEGGGGGG	AS:i:-5	XN:i:0	XM:i:1	XO:i:0	XG:i:0	NM:i:1	MD:Z:75C75	YS:i:0	YT:Z:CP
HISEQ09:337:CA3UFANXX:7:1106:7161:81227	147	VIRSorter_Ga0164292_10000001-circular-cat_2	51994	42	151M	=	51906	-239	GACCACGACAACAACGTCTACCTCGACAACGACCACAACTGTTGCTCCATACTTGAATTCAGTTACGGACCTGACTGCAACTTCAAACGCAGACGGAAGTGTGGACCTCGACTGGGACGCACCAATATCAAGCAATGTTGATATCTACGGG	=GGGGGGGGDGG<GGGGGGBGGGGGGGGGGGGGGGGGFGGGGGGGGGGFCGGGGGGGGGGGGGGGGGGGGEGGGGGGGGGGGGGGGGGGGGGGGGGGGGGGGGGGGGGGGGGGGGGGGGGGGGGGGGGGGEGGGGGGGGGGGGGGGBBCBB	AS:i:0	XN:i:0	XM:i:0	XO:i:0	XG:i:0	NM:i:0	MD:Z:151	YS:i:-5	YT:Z:CP
HISEQ09:337:CA3UFANXX:7:1106:19528:81027	83	VIRSorter_Ga0164292_10000001-circular-cat_2	161604	42	151M	=	161501	-254	CAAATGAGGATAAAGAAGCTTACAAGAGAGCTAGAGAAGAGTATGACAAAACTGATATTGACTACTATAAATCAACAGGGGAGATTCATCCACTATTTAAAGAATTGCAAAAAAACAGTGATTTAATTCATGGAAATTTTGAAAAATTTAT	0GGF0@F;8GDGGGGFD@C=FGEGGDF0FB0BFEG>GF@G@CGFFD@GFGG>GGGGGFBEGFDGCGGGGGGEEGGGGGGGEGCGCF>EGGGGFGGGGGGGGCGGGGGGGGGGGGGGGGGGGGGGGGGGGGGGGGGGGGGGGGGGGGCCCCC	AS:i:0	XN:i:0	XM:i:0	XO:i:0	XG:i:0	NM:i:0	MD:Z:151	YS:i:0	YT:Z:CP
HISEQ09:337:CA3UFANXX:7:1106:19528:81027	163	VIRSorter_Ga0164292_10000001-circular-cat_2	161501	42	151M	=	161604	254	GAATTTGCAGACTCTAATACTAGTGCAGAAAATATGAGAGATCATATGAAAAAAGTCTATGGTACAGATTTTCCATTTTCTGAGATGGTAAATATATTAGATCCAAATGAGGATAAAGAAGCTTACAAGAGAGCTAGAGAAGAGTATGACA	BBBBBGGGGGGGGGGGGGGGGGGGGGGGGGGGGGGGGGGGGGGGGGEGGGGGGGFGGGGGGGGGGGGGGGGGGGGGGGGGGGGGGGGGGGGGGGGGGGGGGGGGGGGGGGGGGGGGGGGGGEGGGGGGGEGGG0@FGGGGGBGGGGGGGGG	AS:i:0	XN:i:0	XM:i:0	XO:i:0	XG:i:0	NM:i:0	MD:Z:151	YS:i:0	YT:Z:CP
HISEQ09:337:CA3UFANXX:7:1106:17770:81382	83	VIRSorter_Ga0164292_10000001-circular-cat_2	183284	42	151M	=	183200	-235	GGAATGGTTACAAAAAGAGTTCTTCCTTTGGTTGCAGGAGGAACAGCATTAGTAGCAGCAGACAGAACAATTGGTGGCGTTGTAAATGAAAAAGACGAAGAAGGAAATAGAGTATATTCACCTTTCTTGTTAGGAAAGGCCGCAAGAGGAG	EGGGD=GGGGGGGGGGGGGGGGGGGGGGGGGGGGGGGGGGGGGGGGGGGGGGGGGGGGGGGGEGGGGGGGGGGGDGGGGGGGGGGGGGGGGGGGGGGGGGGGGGGGGGGGGGGGGGGGGFGGGGGGGGGGGGGGGGGGGGGGGGGGCCCCC	AS:i:0	XN:i:0	XM:i:0	XO:i:0	XG:i:0	NM:i:0	MD:Z:151	YS:i:0	YT:Z:CP
HISEQ09:337:CA3UFANXX:7:1106:17770:81382	163	VIRSorter_Ga0164292_10000001-circular-cat_2	183200	42	151M	=	183284	235	GAAAGATTAAATAAATACTTTGAAACATTTGGTTTAGGATTAGACACTTCTCAATATGGTGGCCCCTTAGATTTATATGCTCGTGGAATGGTTACAAAAAGAGTTCTTCCTTTGGTTGCAGGAGGAACAGCATTAGTAGCAGCAGACAGAA	BCBBCGGGGGGGGGGGGGGGGGGGGGGGGGGGFGGGGGGGGGGGGGGGGGGGGGGGGGGGGGGGGGGGGGGGGGGGGGGGGGGGGGGGGGGGGGGGGGGGGGGEGGGGGGGGGGGGGGGGEGGGGGGGGGGGGGGGGGGGGGGGGGGGGGG	AS:i:0	XN:i:0	XM:i:0	XO:i:0	XG:i:0	NM:i:0	MD:Z:151	YS:i:0	YT:Z:CP
HISEQ09:337:CA3UFANXX:7:1106:6719:81762	99	VIRSorter_Ga0164292_10000001-circular-cat_2	117668	42	151M	=	117886	369	CCGTGCGGATGCATGAAAGCCTTATTCAAGATTTTCTTAGTTGATGTCTCTCCACCAATCCAATAGATGTCAGATTGAGTAATTCCATTTGGGTACAGCCCTGCACACGTACCACCATACTCAGTTGGCATGTACTTGAGGATTTTCAATA	CCCCCGGGGGGGGGGGGGGGGGGGGGGGGGFGGGGGGGGGGGFGGGGGGGGGGGGGGGGGGGGGGGGGGGGGGGGGGGGGGGGGGGGGGGGGGGGGGGGGGGGGGGGGGGFGGGGGGGGGGGGGGGGGEGGGGGGEGGGGGGGGGBEGGGG	AS:i:0	XN:i:0	XM:i:0	XO:i:0	XG:i:0	NM:i:0	MD:Z:151	YS:i:0	YT:Z:CP
HISEQ09:337:CA3UFANXX:7:1106:6719:81762	147	VIRSorter_Ga0164292_10000001-circular-cat_2	117886	42	151M	=	117668	-369	AACCAATTTCTTTCTTGCCATCTGGCCGTAAATAAGACCCCAGATCGGTGTGCCTGTCTTTTTGTTCTTCCACATGAGACGGTACCCATTGTTGGTTTTGTTCATGAATAGAACTCCAGGCCACTTCTTTTGGTAGTGCTGACCCCTGGTG	GGGGGBGDGGGGGGGGGGGGGG@GGGGGGGEGGEGGDGGGGGACGGGGGGGGGGGGGGGGGGGGGBGGGGGGFGGGGFGGGGGFEGGGGGFGGGGGGGGGGGGGGGGGGGGGEGGGGGGGGGFGGGGGGGGGGGGGGGGGGGFGGGBCCCC	AS:i:0	XN:i:0	XM:i:0	XO:i:0	XG:i:0	NM:i:0	MD:Z:151	YS:i:0	YT:Z:CP
HISEQ09:337:CA3UFANXX:7:1106:16192:81970	83	VIRSorter_Ga0164292_10000001-circular-cat_2	204639	42	151M	=	204440	-350	AACTTTAAAAGCTTGGATTATTAAAAATTTTAAAAACAAACCCGGAGAGTCTTATTTAAACAGTTGGTTCTCTGGAAATATAATAGCAAACAACGGAACAGAAACAAAGGATCCAAATTTCTAATGGCAATTAATTATCCTAAATTTGATC	GD8/8=ECF=@@CCD8DGGGFBGGGGF>GGGGGFGEGGFGE<GGGGGG>FFGGGGFEGDGGGGGGGGGGGGFDFDFGGGGFGFGGGGEGGC>EDGGGGGFGGGGGGGGGGGGGGGGGGGGGGGGGGGGGGGGGGGGGGGGGGGGFGCBBCC	AS:i:0	XN:i:0	XM:i:0	XO:i:0	XG:i:0	NM:i:0	MD:Z:151	YS:i:0	YT:Z:CP
HISEQ09:337:CA3UFANXX:7:1106:16192:81970	163	VIRSorter_Ga0164292_10000001-circular-cat_2	204440	42	151M	=	204639	350	AATAGATCAAAATCAAGCAAGAAAAATATATAAACGGAGGCAAACCATTAGATAGACATGTGTTCCATGCTTGGGGTGATTATAAGTTGGGGTTAAAAGATGATAATGGAAATCCACAATCAGTTATTGGTGCATTAGCTAAAGTCAAATA	BCCCCDGGGGGGGGGEGGGGGGEGEGGGGGGGGGGGGGGAGGGGGGGGGGGGGGGGCFFGGGFFGGGGGFGGGGGFEGGGCGGGGGGDFFDGECGEGGGGGGGGGGGGGGGG0FGGGGBEG=FCFGGGGGGGEGGGGGGGBBBGEGGGGG=	AS:i:0	XN:i:0	XM:i:0	XO:i:0	XG:i:0	NM:i:0	MD:Z:151	YS:i:0	YT:Z:CP
HISEQ09:337:CA3UFANXX:7:1106:10668:82143	81	VIRSorter_Ga0164292_10000001-circular-cat_2	189974	23	3M10I138M	=	189978	150	TGCTCTTCCGATCTATACACAGAGGACTATCTGCAGCAATGGAGGCAGCTGGAATAAACGTTCAAGCACCGGCATTAGGCGATACAGATAAAGCGTTAGATATAATGGAGACACTTTCTGCAAATCTGCAAAAAAAAGTTGGTTACGAGAC	GGGEGGGGGGGGGGGGGGGGGGGGDGGGGGGGGGEGGGGGGGGGGGGGF=DCGGGGGGGGGGGGGGGGGGGGGGGGGGGGGGGGGGGGGGGGGFGGGGGGGGGGGGGGGGGGGGGGGGGGGGGGGGGGGGGGGGGGGGGGGGGGGGCCCBC	AS:i:-40	XN:i:0	XM:i:1	XO:i:1	XG:i:10	NM:i:11	MD:Z:2A138	YS:i:-40	YT:Z:DP
HISEQ09:337:CA3UFANXX:7:1106:10668:82143	161	VIRSorter_Ga0164292_10000001-circular-cat_2	189978	23	137M3I5M2I4M	=	189974	-150	ATACACAGAGGACTATCTGCAGCAATGGAGGCAGCTGGAATAAACGTTCAAGCACCGGCATTAGGCGATACAGATAAAGCGTTAGATATAATGGAGACACTTTCTGCAAATCTGCAAAAAAAAGTTGGTTACGAGACAGATCGGAAGAGCG	BBBCCGGGGGGGGGGFGFGGGGGGGGGGGGGGGGGGGGGGGGGGGGGGGGGGGGGGGGGGGGGGGGGGGGGGGGGGGGGGGBGGGGGGGGGGGGGGGGGGGFGGGGGGGGGGGGGGGGGGGGGGGGGGGGGGGGGGGGGGEGGGGGGGGGG	AS:i:-40	XN:i:0	XM:i:3	XO:i:2	XG:i:5	NM:i:8	MD:Z:138A4C1T0	YS:i:-40	YT:Z:DP
HISEQ09:337:CA3UFANXX:7:1106:11379:82846	99	VIRSorter_Ga0164292_10000001-circular-cat_2	107909	42	151M	=	107978	220	CGCTATCCTATTTATGTATATACCATAGGTAAGTAAAGCATTATTTGATTGCGGCGATTCTCGCCCTAGAATTAAAAAATATAATATTTTAACTAGGGACATACGAAAAGCCGGCGTAGGTAACCACTATACCTACAACCGGCTTCTCAGT	CCCCCGGGGGGGGGGGGGGGGGGGGGGGGGGGGGGGGGGGGGGGGGGGGGGGGGGGGGGGGGGGGGGGGGGGGGGGGGGGGGGGGGGGGGGGGGGGGGGGGGGGGGGGGGGGGGGGGGGGGGGGGGGGGGGDGGGGGGGGGGGGGGGGGGD	AS:i:0	XN:i:0	XM:i:0	XO:i:0	XG:i:0	NM:i:0	MD:Z:151	YS:i:0	YT:Z:CP
HISEQ09:337:CA3UFANXX:7:1106:11379:82846	147	VIRSorter_Ga0164292_10000001-circular-cat_2	107978	42	151M	=	107909	-220	AATTAAAAAATATAATATTTTAACTAGGGACATACGAAAAGCCGGCGTAGGTAACCACTATACCTACAACCGGCTTCTCAGTCCGCATATGACTCAAACAGGGAGATTTACATTGTACAATCTTTTAAAGTCTCGACGCATGGGATGCAGG	GGGGGGGGGGGGGGGGGGGGGGGGGEGGGGGGGGGGGGGGGGGGGGGGGGGGGGGGGGGGGGGGGGGGGGGGGGGGGGGGGGGGGGGGGGGGGGGGGGGGGGGGGGGGGGGGGGGGGGGGGGGGGGGGGGGGGGGGGGGGGGGGGGCBBCB	AS:i:0	XN:i:0	XM:i:0	XO:i:0	XG:i:0	NM:i:0	MD:Z:151	YS:i:0	YT:Z:CP
HISEQ09:337:CA3UFANXX:7:1106:3848:83556	99	VIRSorter_Ga0164292_10000001-circular-cat_2	25291	42	151M	=	25384	244	TTACAAAAAGATGAAGTTAATTGGATGCAGTACCTAAATAGACTTCAGGAATTTTGTCTCTATGACCTAGACGGTGCTAAACAAGAATTTGTTTCTTTAATAAATTCTGGAGCAAACTATGAAGAAGCGTTTAACTTAACGCTTATTTCTA	CCCCCEGGGGGGGGGGGGGGGGGGGGGGGGGGGGGGGGGGGFGEGGGGGGGEGGGEGGGEGGGGGGGGGG>FGGGGDGGGGGGEGGCGGGGGGGGGGGFGGFGGGGEGGGF@BFGGGGFGGEGGGE>DGGDGGCEGEGG=CGGGCGGGGGG	AS:i:0	XN:i:0	XM:i:0	XO:i:0	XG:i:0	NM:i:0	MD:Z:151	YS:i:0	YT:Z:CP
HISEQ09:337:CA3UFANXX:7:1106:3848:83556	147	VIRSorter_Ga0164292_10000001-circular-cat_2	25384	42	151M	=	25291	-244	TCTTTAATAAATTCTGGAGCAAACTATGAAGAAGCGTTTAACTTAACGCTTATTTCTAAAGCTCATAGAGAAATGGTATTGGGGGAAACTCATGATTGATTTATGTGTTGTAAATTATAATACAAGAAAACTGTTGCAGAGATTTTTGGAT	GGCF9F=EGGGGGGGGGGGGGGGGCGGGGGGGGGDGGGGGGGGGGGGGGGEG>D@FGGGCGGGGGGGGFECGGGGGGGFGGGGGGCCCGGGGGGGGFGGGGGGGGGGGGGGGGGGGGGEGGGGGGGEGGGGGGGGGGGGGGGGGGGCCBCC	AS:i:0	XN:i:0	XM:i:0	XO:i:0	XG:i:0	NM:i:0	MD:Z:151	YS:i:0	YT:Z:CP
HISEQ09:337:CA3UFANXX:7:1106:15513:83577	83	VIRSorter_Ga0164292_10000001-circular-cat_2	141863	42	151M	=	141720	-294	AGTAGACGTGCAAGTGCACCAATTAAAAGACAGGTGTTTTAATAATGGCAAACTATGGACTGGGAAACTCTAGCGCAGTAGAGAATGTTTTTAATGACCCATATTCTGACGTATCTTCTTTTAACTCAGTAGAAAAGAGAGAGAATGAAGC	GGGGGGGGGGGGCGGGGGGGGGCGGGGGGGGGGGGGGGGGGGFGGGEGGGGGGGGGGGGGGGGFGGFGGGGGGGGGGGGGGGGGGGGGGGGGGGGGGGGGGF@G>BGGFGGGGGGGGGFGGGGGGGGGGGGGGFGGGGGGEGGGGFCCCCC	AS:i:0	XN:i:0	XM:i:0	XO:i:0	XG:i:0	NM:i:0	MD:Z:151	YS:i:0	YT:Z:CP
HISEQ09:337:CA3UFANXX:7:1106:15513:83577	163	VIRSorter_Ga0164292_10000001-circular-cat_2	141720	42	151M	=	141863	294	CTACAACTACTAGCTCATTTTCCAATACGTTCTTCATGCCAGGAAGTGGCGATAGAGAAGACGATGATACTGATGCAAGTAAAACAAAAGTAGCAAACAGAACAGATTCTCTAGGAGTAAAAACGTCATTGAGAAAAAGTTTTAGTAGACG	CCCCCGGGGGGGGGGGGGGGGGGGGGGGGGGGGGGGGGGGGGGEGGGGGGGGGGGGGGGGGGGGGGGGGGGGGGGGGGGGGGGGGGGGGGGGGGGGGGGGGGGGGGGGFGGGGGGGGGGGGGGGGGGGFGGGGGGGGGGD8DBGGGGGGGG	AS:i:0	XN:i:0	XM:i:0	XO:i:0	XG:i:0	NM:i:0	MD:Z:151	YS:i:0	YT:Z:CP
HISEQ09:337:CA3UFANXX:7:1106:8489:84443	83	VIRSorter_Ga0164292_10000001-circular-cat_2	185659	42	151M	=	185395	-415	AATTAATATGGGTCAATCAATGGGAATTAATATGGCACAAATGGGTTACTATCCACAACAGATAAAAGAAGCTAATTTAACAAATCCAAGTTATCCAAGCTTTAATCAGCAATCAAACCCACAGGATGTTGGACAACAAATTAGAATGATG	F0C0GGGGGD@0@EGGC0F00000GF0>GGGGBB0DF0GGGC0;EC0FGGGGBGGFGGDE@GFFDDBCGGGGGGCGCEGGGGCGGGCGCFDB@@/@GGGCCGEGGE1GGGGGCGDGGGGGGGGGDGEGGCGGGGGGCGGFCGGGGGCCCCC	AS:i:0	XN:i:0	XM:i:0	XO:i:0	XG:i:0	NM:i:0	MD:Z:151	YS:i:0	YT:Z:CP
HISEQ09:337:CA3UFANXX:7:1106:8489:84443	163	VIRSorter_Ga0164292_10000001-circular-cat_2	185395	42	151M	=	185659	415	TATTTATGGTTCCTCAGTAGATACTTTATCATTGGCAATTCCAAAAAGAAAACGTGAGCACTTTAAAGAAATGTTAACAGCTCCAGTTGAGGAGAGGGAAAGAATCCTTTCTACCGCACCAAGATTAGAAAGAAGAATCTACCAAGCAGCA	CCCCCGGGGGGGGGGGGGGGGGGGGGGGGGGGGGGGGGGGGGGGGGGGGGGGGFGGGGGGGGGGGGGGGGGGGGGGGGGGGDGGGGFFGGGGGGGGGGGGGGGGFCEGGEGGGGGGGGGGGGGGGGGGGGGGGGGGGGGGGGEGGGEGG;C	AS:i:0	XN:i:0	XM:i:0	XO:i:0	XG:i:0	NM:i:0	MD:Z:151	YS:i:0	YT:Z:CP
HISEQ09:337:CA3UFANXX:7:1106:20075:84780	99	VIRSorter_Ga0164292_10000001-circular-cat_2	173995	42	151M	=	174126	282	ATCGCTTTTATAGCATCTCAAGACAGGATATTCCTGTCGGACCAAAAATTTGTCTCATTGCTCGCAGGTCTACTGCTGACAATACTGGCAATGTAAGGGATCTAGACGTTGTTCAAGCAACAACGGAACAGGACGTCATGACTGCGTTTGG	BBBCABGGGFGGGGGGGDGGGGGFGGEGGGGGGGGGGBGGGGGGGEGGGGGGGGGGGGGGGGGDGGGGGGGGFGGGGGGGGGCF0BCGG@FGGFGCFFG08FGDGGEGGGB8@DCGGFEDGGGGGGCGGGD<6CG6C.DGGG//D>8CAGG	AS:i:0	XN:i:0	XM:i:0	XO:i:0	XG:i:0	NM:i:0	MD:Z:151	YS:i:-5	YT:Z:CP
HISEQ09:337:CA3UFANXX:7:1106:20075:84780	147	VIRSorter_Ga0164292_10000001-circular-cat_2	174126	42	151M	=	173995	-282	GACGTCATGACTGCGTTTGGAGAAAATTCAGACGCACACAGAGGCTACTTTGAGCTTGTAGCAGGAGGTGCTGAAAGAGTTTTCATCGTACCACTTCCTAGCGACACAACATGGAACTATACCACTGTTGCAGTTACCAGTTCAAGCTTTG	DGBB=@GGEC9.DF<00D@0GGGGDFCGDDDGFEGGFGGGGGGGGGGGD@>CGGGGDFCGGGGGGFDGFED1BGGGGGGGGGGGGBGFDGEGFFFEBE<GGBGGGGF1:CGGGGGFEGGDGGGGGGGGGGEGGEGFEGGGGGGGGGB@BBB	AS:i:-5	XN:i:0	XM:i:1	XO:i:0	XG:i:0	NM:i:1	MD:Z:127G23	YS:i:0	YT:Z:CP
HISEQ09:337:CA3UFANXX:7:1106:2886:85179	99	VIRSorter_Ga0164292_10000001-circular-cat_2	85796	42	151M	=	85907	262	TTTTGCTGCCAAAGCTTTGGATTTGTAATATATTCAGGCTTTCCGTTAGCAGCATAAAAACGAGGACCATCAGTCTCTGACATGTTGGCATCATTATAAGTCTCTACTCCTGAGCAGCGCTCAATGAAACGAGAAACTTTTTCATTAAAAG	BABA0C1EFFFGGGGGGGGGG>GGGE<CG>FDGCF1CDFGGG>1BGEG/=:DDFGGE>DCBEAGDGGBGGEDEGG11CF11:DE@@F0@F:BD00EFGFGBBEFBGGFD>GF0?0FGGGGGGDDGCG=F=FG<D8DCC/CE@/6//96C@E	AS:i:0	XN:i:0	XM:i:0	XO:i:0	XG:i:0	NM:i:0	MD:Z:151	YS:i:0	YT:Z:CP
HISEQ09:337:CA3UFANXX:7:1106:2886:85179	147	VIRSorter_Ga0164292_10000001-circular-cat_2	85907	42	151M	=	85796	-262	GAGCAGCGCTCAATGAAACGAGAAACTTTTTCATTAAAAGGAAAAGAAGACCAATCATCTTTATGATACAAGCAAATCCAACCTACGGCATTGCCTCGATAGCCTTTGCAGTTAATGTTAGGAAGGTTAACGTGATAAAGAACGTTATTAG	#@6C6:GD=GBDEDCDC0DGGGGDGGGGDGDGD0CF>DDB;FB>GGGBBCGGGGGGGEGGGGF@@GGGGEGGFFEFBGFGBGFEGGFEFG@GGGB:FDGGGGGGGFFGFF1>1E11G>CFBGCGGGGGDGGGGFDCGG@BGGFGFGCCCCB	AS:i:0	XN:i:0	XM:i:0	XO:i:0	XG:i:0	NM:i:0	MD:Z:151	YS:i:0	YT:Z:CP
HISEQ09:337:CA3UFANXX:7:1106:17532:85139	83	VIRSorter_Ga0164292_10000001-circular-cat_2	48186	42	151M	=	48160	-177	TGGAACTAATAGGTATTTCTGGCAGTTATATAGTTGGAAATAAAAAATGGCAAGGGCACTTAATAGTTGCCCTGCATTCTTTTCCCTGGTTTATCTACGCAATCATGTTCAATAAGCCTGGGTTTATTGCTATGTGGATGCTGTGGCAGTG	#DCGGGGGGGGGGGGDGGGGEGGGGGGGGGGGGGGGGGGGGGGGGGGGFGGGGGGGGGGGGGGFGGGGGGGGGGGGGGGGGGGGGFGGGGGGGGGGGGGGGGGGGGGGGGGFGGGGGGGGGGGGGGGGGGGGGFFGGGGGGGGGGGCCCCC	AS:i:-5	XN:i:0	XM:i:1	XO:i:0	XG:i:0	NM:i:1	MD:Z:31G119	YS:i:-5	YT:Z:CP
HISEQ09:337:CA3UFANXX:7:1106:17532:85139	163	VIRSorter_Ga0164292_10000001-circular-cat_2	48160	42	151M	=	48186	177	AACATGGACATGGTTTTTATTTATCATGGAACTAATAGGTATTTCTGGCAGTTATATAGTTGGAAATAAAAAATGGCAAGGGCACTTAATAGTTGCCCTGCATTCTTTTCCCTGGTTTATCTACGCAATCATGTTCAATAAGCCTGGGTTT	CCBCBGGGGGGGGEGGGGGGGGGGGGGGGGGGGGGGGGGGGGGGGGGGGGGGGGGGGGGGGGGGGGGGGGGGGEGGGGGGGGGEGGGGGGGGGGGFGFGGGGEGGGGGGGGGGGGGGGGGGGGGGGGGGGFGGGGGGGGFGGEGGGGGGGG	AS:i:-5	XN:i:0	XM:i:1	XO:i:0	XG:i:0	NM:i:1	MD:Z:57G93	YS:i:-5	YT:Z:CP
HISEQ09:337:CA3UFANXX:7:1106:4671:86101	99	VIRSorter_Ga0164292_10000001-circular-cat_2	139604	42	151M	=	139747	294	CATGCAGATAACCTACTTAAGAGTGACGACGTTGCATTAATTAGAAAAACAGCAGGAAGACTTGGAATGGATGCTTTTGCCAGAAAAGAGTACAAGCTGGCAGGTAAGCTGGCTGGACAATATGCAGGAACTCTTGGACCTATGGCTGGAA	CCCCCGGGGGGGGGGGGGGGGGGGGGGGGGGEDGGGGGGGGGGGGGGGGGGGGGGGGGGGGGGGGGGGGGGGGGGGGGGGFGGGGGGGGGGGGGGGGGGGGGGGGGGGGGGGGGGGGGGGGGEGGGGGDGGGGBGGGGGGGGGGGGGGGGE	AS:i:0	XN:i:0	XM:i:0	XO:i:0	XG:i:0	NM:i:0	MD:Z:151	YS:i:0	YT:Z:CP
HISEQ09:337:CA3UFANXX:7:1106:4671:86101	147	VIRSorter_Ga0164292_10000001-circular-cat_2	139747	42	151M	=	139604	-294	GGCTGGAAAAGCTCTTGGAGCATTTGGTATGGCTTCAATGACCTATGACATTGGTAAAGGCGTAGGAAAGATGATGATGGGAGGCGTTAATTTTGGCAAAGATGCGCTAAAATCTATGCAGGGAAGTATGAACAAACCATTATTTGGAGCA	GGBEEGGGGGGGGGGEGGGGGGGGGGGGGGGGDFGEGGGGGGGGGGGGGGGGGGGGGGGBGGGGGFGGGFGGGGGGGGGGGGGGGGGGGGGGGGGGGGGGGGGGGGGGGGGGGGGGGGGGGGGGGGGGGGGGGGGGGGGGGGGGGGBCBCC	AS:i:0	XN:i:0	XM:i:0	XO:i:0	XG:i:0	NM:i:0	MD:Z:151	YS:i:0	YT:Z:CP
HISEQ09:337:CA3UFANXX:7:1106:20889:86234	99	VIRSorter_Ga0164292_10000001-circular-cat_2	170698	42	151M	=	170861	314	AGTTGCCGTAATGGAGAGCTATGGGGTAGCCCCTTATGCCGTAGTAGAATACATCAAAGCAGCTACATGCTGTGAGCTTACTAGAGTTTATGGTTTTGGCGGAGATGATGAATTGAGTATACAATTAGCAGATTTGCAGATTACAAACAGA	CCBBCFGGGGGGGGGGGGGGGGFE>FDGGGEGGGGGGGGGDGGGGGGGGGGDGEGGGGGGFE>>@BCDGCDFGGEG>1>GE>FGGG00CFFCCF0=BDBB>DG<C=CFGGGG000@@8CEB@@G/C@G@DEGD=@E6C@C@/C/CEEGGBD	AS:i:0	XN:i:0	XM:i:0	XO:i:0	XG:i:0	NM:i:0	MD:Z:151	YS:i:-5	YT:Z:CP
HISEQ09:337:CA3UFANXX:7:1106:20889:86234	147	VIRSorter_Ga0164292_10000001-circular-cat_2	170861	42	151M	=	170698	-314	AGTAATATAACAAGATCTAACGCAACAACCTGGTGCCAAATAGCAGCAGCTTTAAGGAAAGAACTTCTGTCAAAGAGAACTGGCATAAGAGGCGTACAGCCAAAGGGAACGCCTAGAAGAGTCACCACCCCATCTGGAGCATAATTGGATC	BBGGBBBD=DE=D9//DGGGGGGBGF0CGGGGGGGD@GGGGGGDEDEGFGGGFFGEGGEFBBCGGGGGCFGGGGGGGGFGEC>FGGFGGGGGFCGGGGGGGGGGGEFEEGFGGGGGGGGGGGGGGGDGGGEFGGGGGGGGGGFGGGCB@B@	AS:i:-5	XN:i:0	XM:i:1	XO:i:0	XG:i:0	NM:i:1	MD:Z:142C8	YS:i:0	YT:Z:CP
HISEQ09:337:CA3UFANXX:7:1106:18054:86467	83	VIRSorter_Ga0164292_10000001-circular-cat_2	25188	42	143M	=	24943	-388	GAAGAAGATTATGCAGATGAAAAATGGTAAGTATACAAAGACAGTTATAGTTTCTTTTTTGATAGGGGCTTTATTAGCTAACGTATCATTTAGAAAAAAGTCTTTACAAAAAGATGAAGTTAATTGGATGCAGTACCTAAATA	DGGGGGGF=FD0GF<00CGFFF<C08;0D088DFFCCGGGGF0@>GDF:BDFBF<BF:=1CF@D=E:111@@E1C@@<GGF=EGGEGEGG>GGGGGGGF>FC1G@FGGGGGGGF:1@F;EGGEGGGGE1GGFDFFC1CABA3B	AS:i:0	XN:i:0	XM:i:0	XO:i:0	XG:i:0	NM:i:0	MD:Z:143	YS:i:0	YT:Z:CP
HISEQ09:337:CA3UFANXX:7:1106:18054:86467	163	VIRSorter_Ga0164292_10000001-circular-cat_2	24943	42	111M	=	25188	388	AATGGGCGCAGAAATAAAGAGCAAGAAGCAAAGTGATGAGTAAAAAATTAAATACAAAGAAAAAAGTTAATGTAAAAGTACTTCCAGGGCAAGCAGTATATGTTGCTGACA	A3<:A10=/B/;1EGDG:F11FG1111=1111:<1EB@1::11:1FG11=1<1E:F1:<F111C//1EFD@CGGCFFGE0EG0:0>0:F/FGG>0CCDG0F@0008>C8;@	AS:i:0	XN:i:0	XM:i:0	XO:i:0	XG:i:0	NM:i:0	MD:Z:111	YS:i:0	YT:Z:CP
HISEQ09:337:CA3UFANXX:7:1106:5101:86530	99	VIRSorter_Ga0164292_10000001-circular-cat_2	69370	42	151M	=	69563	344	GGACAAAGAACTCTTCAACGGTAATGTCTGCAGACATAGCTGCAAGTGTTATTCTTAAAAAGTCTCTATCATTAAACTTAACAGTACAAATCTTCTTATCATTAGACTGAAGTCTAAATACAACTTTGTGTTTTTTGCGGTTTTTAATCTT	CCCCCGGGEGGGGGGGFGGGGDGGGGGEGGGGGGGGGGGGGFGG1CBE=CFGEEGGGGGGGGGGGGGGGGGGGGGGGGGGGGGGGGGGGGGGEGEGGGGGGGGGGGGGGGGDGDFFGGGGGGGGGEGGCGBBFGGGG=ADGC>GEGGGGEG	AS:i:0	XN:i:0	XM:i:0	XO:i:0	XG:i:0	NM:i:0	MD:Z:151	YS:i:0	YT:Z:CP
HISEQ09:337:CA3UFANXX:7:1106:5101:86530	147	VIRSorter_Ga0164292_10000001-circular-cat_2	69563	42	151M	=	69370	-344	CACAATACCATACTTTGTACATTTTATTAACTGTGATAAGATCGGTGTATCCACCTTGATTTTCATTAAATGGATTCTTGCAGTTATTGCAAAAATCATTGTGTATTTCGTCTAGTGCTCTAATCATGGCATCTCGCATTTCTTTATGATC	BEGGEGGGGGGGGGGGGGGGGGFGGGGGGGGGGGGGGGGGGGGGGGGEGGGGFGGGGGGGGGGGGGGGGGGGGGGGGGGGGGGGGGGGGGGGGGGGGGGGGGGGFFEEGGFGGGGGGGGGGGGGGGGGGGGGGBGGGGGGGGGGGGBCBCB	AS:i:0	XN:i:0	XM:i:0	XO:i:0	XG:i:0	NM:i:0	MD:Z:151	YS:i:0	YT:Z:CP
HISEQ09:337:CA3UFANXX:7:1106:20158:86730	83	VIRSorter_Ga0164292_10000001-circular-cat_2	114600	42	151M	=	114444	-307	ACCATCAAGGATTAGTGCAATCTGTTTGTTGATCCATTCACGTGATGCACGATGGTTACTTACAACACAGCGTATAGCAAAGCTTTGGCTGATTGCGGAGATTCCATCTACATCACTATCGATGTACCCAAGATCTAGGTGGTCGATAGTT	6EGGBGGEGEGGGGGGGGGGGGGGGGGEEFGGGEGGGGGGGGGGGGGGGGGGGGGGGGGFGGFGGGGGGGGGGGGGGGGGGGGGGGGGGGFGGGGGGGGGGGGGGGGGGGGGGGGGGGGGGGGGGGGGGGGGGGGGGGGGGGGGGGCCCCC	AS:i:0	XN:i:0	XM:i:0	XO:i:0	XG:i:0	NM:i:0	MD:Z:151	YS:i:0	YT:Z:CP
HISEQ09:337:CA3UFANXX:7:1106:20158:86730	163	VIRSorter_Ga0164292_10000001-circular-cat_2	114444	42	150M	=	114600	307	AGCAAACTGCCAACCCTTAGTGCTGATCTCAGGCTTGATGTTGGGACCAAAGGTCTTGATATCGTACCCATCCATCATCTTATCTGGGAGGATTAGAGCATTGCCCTTGATCAACCCATCTTTCATGAGGACTCGGATCTGAACTACTGA	ABBCGGGGGGGGGGGGGGGGGGGGGGGGGGGGGGGGGGGGGGGGGGGGGGGGGGGGGGGGGGGGGGGGGGGGGGGGGGGGGGGGGGFGGGFGGGGGGGGGGGGGGGGGGGGGGGGGGGGFGGGGGGGGGGGGGGGGGGGGG=DGGGGGG#	AS:i:0	XN:i:0	XM:i:0	XO:i:0	XG:i:0	NM:i:0	MD:Z:150	YS:i:0	YT:Z:CP
HISEQ09:337:CA3UFANXX:7:1106:14879:87029	99	VIRSorter_Ga0164292_10000001-circular-cat_2	98398	42	151M	=	98466	219	TCCAATTTAAAATATTAAACTAAAATACAAAAGAAGAGTCTGGGGATATTGCTATCCCCAGACACTCCAATTTTATATTTACTAGAACTCAGCTTTGAGTCTACGTGCAGGAGCAAGTGCTTCATTGTTAGTAAACACAATAGGTGAAAAG	CCCCCGGGGGGGGGGGGGGGGGGGGGGGGGGGGGGGGGGGGGGFGGGGGGGGGGGGGFGGBGGGGFGGEGGGGGGGGGGGGGGGGGGGGGGGGGGGGFGGGGGGGGGGGGFGGGGGG@GGGGGGGGDGGGGGGGGGGGGGGGGGCG0DD6D	AS:i:0	XN:i:0	XM:i:0	XO:i:0	XG:i:0	NM:i:0	MD:Z:151	YS:i:0	YT:Z:CP
HISEQ09:337:CA3UFANXX:7:1106:14879:87029	147	VIRSorter_Ga0164292_10000001-circular-cat_2	98466	42	151M	=	98398	-219	AATTTTATATTTACTAGAACTCAGCTTTGAGTCTACGTGCAGGAGCAAGTGCTTCATTGTTAGTAAACACAATAGGTGAAAAGGTTGCATGATGCTTCTGGTATTCGAGCACATCGTTAAAGACGTGTTCTGTACCATCAGGATCAGTGTA	GGGGBEBGGGGGGGGGGGGGGGGGGGGGGGGGGGGGGGGGGGGGGGGGGGGGGGGGGGGGGGGGGGGGGGGGGGGGGGGGGGGGGGGGGGGGGGGGGGGGGGGGGGGGGGGGGGGGGGGGGGGGGGGGGGGGGGGGGGGGGGGGGGCBBBB	AS:i:0	XN:i:0	XM:i:0	XO:i:0	XG:i:0	NM:i:0	MD:Z:151	YS:i:0	YT:Z:CP
HISEQ09:337:CA3UFANXX:7:1106:8057:87286	83	VIRSorter_Ga0164292_10000001-circular-cat_2	121243	42	151M	=	121139	-255	TCAGGTTTACTTGATTCAACCTTGTTGCTACAGTTTTACTTGTGAGCTTTGTGTGCCTTTGCTGGGTAACTACCCCAGTTTGCGTTGCGGACGTGATCCCAGGTGCAGTGACGAGAACTGCAGACGCTGCACTTTGGATGCGTTGCGCCGT	6<EBD@=D@GBGGEDED=EDB<GGGGGGGGD/BGGGEGGEGGGGGGGGGGGGGGGGGGGGGGGGFGCGGFC9GGGGGGGGGGGGGGGGGGFFGGGGGGFGGGGGFGGGGFGGGGGGGGGGGGGGGGGGGGFD>GGGGGGG>DE>EB@B@BB	AS:i:0	XN:i:0	XM:i:0	XO:i:0	XG:i:0	NM:i:0	MD:Z:151	YS:i:0	YT:Z:CP
HISEQ09:337:CA3UFANXX:7:1106:8057:87286	163	VIRSorter_Ga0164292_10000001-circular-cat_2	121139	42	151M	=	121243	255	CATGTTTTACCTCCATGTTCTAATGCCCACACCACGTTGGTGTAGGACTTGGTAGCTTTCAGACTACCCATAAAGGAAAAACCACCCTGGATGGGTGGTATCCTTCAGGTTTACTTGATTCAACCTTGTTGCTACAGTTTTACTTGTGAGC	BCC@BGGGGGGEGGDFGGGGGGGGGGGGGGGGD>GGGGGG>GGGGGGEGCGGGGGGGGGGGGGFGGGGFGGGEGGGGGBGGGGGGGFGGGGEGG>CFCFGCCGGGGGGGGCGEGGGGGGGGFGEGGCGGGGGGGGGGGGGGEGGGGGEGB8	AS:i:0	XN:i:0	XM:i:0	XO:i:0	XG:i:0	NM:i:0	MD:Z:151	YS:i:0	YT:Z:CP
HISEQ09:337:CA3UFANXX:7:1106:17184:87336	83	VIRSorter_Ga0164292_10000001-circular-cat_2	85876	42	151M	=	85569	-458	CATGTTGGCATCATTATAAGTCTCTACTCCTGAGCAGCGCTCAATGAAACGAGAAACTTTTTCATTAAAAGGAAAAGAAGACCAATCATCTTTATGATACAAGCAAATCCAACCTACGGCATTGCCTCGATAGCCTTTGCAGTTAATGTTA	DGGGGGGGGGGGDGGGGGGGFGGGGGGGGGGEGGGGDBGGGEGGGGGGGGGGGGGCGGGGGGGGGGGGGGGGGGGGGFGGGGGGGFGGGGFGGGGGGGGGGGGGGGGGDGGGGGGGGGGGGGGGGGGGGGGGGEGGGGGGEEGGGGCCCCB	AS:i:0	XN:i:0	XM:i:0	XO:i:0	XG:i:0	NM:i:0	MD:Z:151	YS:i:0	YT:Z:CP
HISEQ09:337:CA3UFANXX:7:1106:17184:87336	163	VIRSorter_Ga0164292_10000001-circular-cat_2	85569	42	151M	=	85876	458	CAGCAATGTTTAGATCGGTAAAAGATAAATCAGGACGAGATACAATATTATACATCTTAGGAATGTTAGTATCAGAATAGTATGCTTGGTAGTTACCTAACATAGCCATAGCAAGAGTTAGCTCTTGTCCGTTGTAATCATGTTGAGCTTG	BBCCCGGGFGGGGGGGGGGGGGGGGGGGGGGGGGGGGGGGFGGGFGGGGGGFGGGGGGGGGGGGGGGGGGGGGGGGGGGGGGGGGGGGGGGGGGGGGGGGGGGGGGGGGGECGGGGGGGGGGEGGGGGGEGGGGGGFGEGGGGGGGGGGGB	AS:i:0	XN:i:0	XM:i:0	XO:i:0	XG:i:0	NM:i:0	MD:Z:151	YS:i:0	YT:Z:CP
HISEQ09:337:CA3UFANXX:7:1106:12604:87540	99	VIRSorter_Ga0164292_10000001-circular-cat_2	141562	42	151M	=	141634	223	TATGCAATTAATATCTTATGTCGTATTAAGAACGACTCAGACTGGTAGACCAGTCTTTGAAGCTGGAGGATCAGCTCAGGACCACGCGCACGATGCACTGATATTAGCTCTTCTTTCTATAACTCAAAACTATGGAGATTTACATAAAGCA	CCCCCGGGGGGGGGGGGGGGGGGGGGGGGGGGGGGGGGGGGGGGFGGGGGGGGGGGGGGGGGGGGGGGGGGGGEGGGGGGGGGGGGGGGGGGGGGGGGGGGGGGFGGGGEGGGGGGGGGGGGGGGGGGGGGGGGGGGGGGG@DGGGGGGGG	AS:i:0	XN:i:0	XM:i:0	XO:i:0	XG:i:0	NM:i:0	MD:Z:151	YS:i:0	YT:Z:CP
HISEQ09:337:CA3UFANXX:7:1106:12604:87540	147	VIRSorter_Ga0164292_10000001-circular-cat_2	141634	42	151M	=	141562	-223	AGCTCAGGACCACGCGCACGATGCACTGATATTAGCTCTTCTTTCTATAACTCAAAACTATGGAGATTTACATAAAGCAAGGTATACTACAACTACTAGCTCATTTTCCAATACGTTCTTCATGCCAGGAAGTGGCGATAGAGAAGACGAT	GGGGGGGGGGDCDGGGGGGGGGGGGGGGGGGGGGGGGGGGGGGGGGGGGGGGGGGGGGGGGGGGGGGGGGGGGGGGGGGGGGGGGGGGGGGGGGGGGGGGGGGGGGGGGGGGGGGGGGGGGGGGGGGGGGGGGGGGGGGGGGGGGGBBBBB	AS:i:0	XN:i:0	XM:i:0	XO:i:0	XG:i:0	NM:i:0	MD:Z:151	YS:i:0	YT:Z:CP
HISEQ09:337:CA3UFANXX:7:1106:4228:88008	83	VIRSorter_Ga0164292_10000001-circular-cat_2	174339	42	151M	=	174158	-332	CCTTGGGGTAGAGGTGGACATCCATATGATTATGATCAGGAGGGCGCTACTCCTAACACTGGCACAACAGGACCAAGTTTTGGTTTCTATGCAGACAGTGCCTCAACCGCAAATAGCCTTGTTGCCAAAGTTGGCGCAAAGGTAAAGGACA	EGCGGGGGGGGGGGGGGGGGGGGEGGGGGGGGGFF=GGGGGGGGGFGFGGGEGEEGGGGGGGGGGGGGGGGGGGGGGGGGGGGGGGGGGGGGGGGGGGGGGGEGGGGGGFGGGGGGGGGGGGGGGGGGGGGGGGGGGGGGGGGGGFCCCCC	AS:i:0	XN:i:0	XM:i:0	XO:i:0	XG:i:0	NM:i:0	MD:Z:151	YS:i:0	YT:Z:CP
HISEQ09:337:CA3UFANXX:7:1106:4228:88008	163	VIRSorter_Ga0164292_10000001-circular-cat_2	174158	42	151M	=	174339	332	CGCACACAGAGGCTACTTTGAGCTTGTAGCAGGAGGTGCTGAAAGAGTTTTCATCGTACCACTTCCTAGCGACACAACATGGAACTATACCACTGGTGCAGTTACCAGTTCAAGCTTTGGTGGAAGCGTTTTTGATGCTTGTTTCGAAGCA	CCCCCGGGGGGGGGGGGGGGGGGGGGGGGGGGGGGGGGGGGGGGGGGFDGGGGGGGGGGGGGGGGGGGGGGGGGGGGGGGGGFGGGGGFGGGGGGGGGGGGGGGGGEGGGGGGGGGGGGGGGG=EGGGBGGGGGDGGGGGGGGGGGEEGGG	AS:i:0	XN:i:0	XM:i:0	XO:i:0	XG:i:0	NM:i:0	MD:Z:151	YS:i:0	YT:Z:CP
HISEQ09:337:CA3UFANXX:7:1106:20919:88435	99	VIRSorter_Ga0164292_10000001-circular-cat_2	68723	42	131M	=	68794	205	GCAAAAAGAATGGGTGGAGCAATTAGTTCTTCTGCTAGAAGAGCAGCACCAGGATTAAAACTTCTTGCTGGAAAGATAGCTCAAGGAGCTAATCAAATAATATAGTTCTATTTTGTACTAGAAAAAAAGAT	B@BABFDFEGGGGGGGGGGGGGCGGGGGCGGGGGFGGGGGGGEFGGGGBCGBGGEEDGGGCFD>GGFC1BFGGGGGECC1F>GGGGGG0DGGCGGGGEGGFGGGGEGFGE00>00FE@>GE@GGGGGGGB@	AS:i:0	XN:i:0	XM:i:0	XO:i:0	XG:i:0	NM:i:0	MD:Z:131	YS:i:-8	YT:Z:CP
HISEQ09:337:CA3UFANXX:7:1106:20919:88435	147	VIRSorter_Ga0164292_10000001-circular-cat_2	68794	42	134M	=	68723	-205	AAAGATAGCTCAATGAGCTAATCAAATAATATAGTTCTATTTTGTACTAGAAAAAAAGATTTAAATTCCCAGGTGCTAAGAAAAACTTAAAAGGGAATTGGGGCTAAAAATTTTTTTCCAATTTTACCCTATAT	G@B=EC@<0=@C;0;000@CGGFFC0F0F0@C80GGCGEEGGE0E0@:=0E/D@:E11DDC=111GF@E1F>1@@CGFE1EFF=EGGFGGCGGGGGGGGFE1CGECG@C>GGEGEGGGGEGED@>GGFEBB@@B	AS:i:-8	XN:i:0	XM:i:2	XO:i:0	XG:i:0	NM:i:2	MD:Z:13G72C47	YS:i:0	YT:Z:CP
HISEQ09:337:CA3UFANXX:7:1106:15922:88513	83	VIRSorter_Ga0164292_10000001-circular-cat_2	50031	42	151M	=	49984	-198	CAGATGGACAGATAACCTTTAGAACTATGCGAGCCCCAATATTTACTCCAGCTACACGCTGTGATTCGAACATACTTCAGCAACACCAAAGCATGTGGTCTCAAGAAGAATTGATTAAGGATTTTAACGCTATTGGCATGAAGGCTGAGGG	@GGGGE@GGGDE/BGGGC@@DGGGGGGGFGGGGGGGGGGGECDGGGFGGGGGGGGGGGGGGGGGGEGGGGGGGGGGGGGGGGGGGGGGGGGGGGGGGGGGGGGGGGGGGGGGGGGGGGGGGGGGGGGGGGCGGGGGGGGFGGGGGGCCCBC	AS:i:0	XN:i:0	XM:i:0	XO:i:0	XG:i:0	NM:i:0	MD:Z:151	YS:i:0	YT:Z:CP
HISEQ09:337:CA3UFANXX:7:1106:15922:88513	163	VIRSorter_Ga0164292_10000001-circular-cat_2	49984	42	151M	=	50031	198	GATTAAGATTATTCAAACAGACATAGGTCGACTCATAAAGATGTGGACAGATGGACAGATAACCTTTAGAACTATGCGAGCCCCAATATTTACTCCAGCTACACGCTGTGATTCGAACATACTTCAGCAACACCAAAGCATGTGGTCTCAA	BBBBBGGGGGGGGGGGFGGGGBGGGGFGGGGGGGGGGGGGGCGGGGGGGGGGFGGGGGGGGGGGGGGGGGFGGGGGGGGGGGGGGGGGGGGGGGGGGGGGGGGGGG:F>FGEGGGGGGGGGGGGGGGGGGGGGGGGGEGGGGGBGGGGGGB	AS:i:0	XN:i:0	XM:i:0	XO:i:0	XG:i:0	NM:i:0	MD:Z:151	YS:i:0	YT:Z:CP
HISEQ09:337:CA3UFANXX:7:1106:13877:88867	83	VIRSorter_Ga0164292_10000001-circular-cat_2	8365	42	151M	=	8306	-210	TGGAAAGTTTATTAAAGAGATAACAATACCTTTAGATTATAATTTTACTAATTGGATGAAAGAATATAAAGGCAAGAAACTTAAATGTTATTATGATACTACGCAGATTAAAACTCCAAGCTCTTCAATATTTGGCCATGGCTATTATGAT	CGGGGGGFDGGGGGGGGGGGGGGGGGFF>GFBGGGGGFGGGGGGGGGGGGGGGGGGGGGGGGGGGGGGGGGGGGGGGDEGGDGGGGGGGGGGGGGGGGGGGGGGGGGGGGGGGGGGGGGGGGGGGGGGGGGGGGGGGGGGGGGFE?CCCCC	AS:i:0	XN:i:0	XM:i:0	XO:i:0	XG:i:0	NM:i:0	MD:Z:151	YS:i:0	YT:Z:CP
HISEQ09:337:CA3UFANXX:7:1106:13877:88867	163	VIRSorter_Ga0164292_10000001-circular-cat_2	8306	42	151M	=	8365	210	GTATCTTCTCCACCAAAAGCATTGAGTAAATTCGATACATGGTTCGTTAATGTTGGTGTTGGAAAGTTTATTAAAGAGATAACAATACCTTTAGATTATAATTTTACTAATTGGATGAAAGAATATAAAGGCAAGAAACTTAAATGTTATT	CBCCCGGGGGGGGGGGGGGGGGGGGGGGGGGGGGGGGGGGGGGGGGGGGGGGFCGGGGGGGGGGGGGGGGGGGGGGGGGGGGGGGGGGGGGGGGGGGGGGGGGGGGGGGGGGFGGGGGGGGGGGGGDFGGGGGGGGFGGGEF@GGG=@@GG	AS:i:0	XN:i:0	XM:i:0	XO:i:0	XG:i:0	NM:i:0	MD:Z:151	YS:i:0	YT:Z:CP
HISEQ09:337:CA3UFANXX:7:1106:1873:89654	99	VIRSorter_Ga0164292_10000001-circular-cat_2	114785	42	151M	=	115053	419	ACATGCATGACATGCGAACAATTTCTGCCAATCGCTTGCTCATCTTCTTTGAGTTCTTGATCACAAGACCAACCTCATCGAGTCCAGCAAGCCACGTTGTCGTACGTCCACGATGGGGCTTCACACCTTTAATCCGTACTGTGTACTGATC	CCCCCGGGGGGGGGGGGGGGGGGGGGGGGGGGGGGGGGEGGEGGGGGGGGGGGGGGGGGCGEEGG1=FGGGGGGGGGGCGBBGGEGGGGFGGEGGGGGGGGGGGGGGGGGGGGGGBFGGGGGGGGGGGGGGGGGBGGGGGGGGGGGGE=D6	AS:i:0	XN:i:0	XM:i:0	XO:i:0	XG:i:0	NM:i:0	MD:Z:151	YS:i:0	YT:Z:CP
HISEQ09:337:CA3UFANXX:7:1106:1873:89654	147	VIRSorter_Ga0164292_10000001-circular-cat_2	115053	42	151M	=	114785	-419	ATGATCCGGAAAGAATTGCTCCAGAAAGGCGGGCCAATAAGGACCACCATCAAACTCCTCAAGAACTTTATCGTTCTCAAGGAGAGGGAGTGCAGTGATAAGCCGGAACCAGCCATCATTGCGTTTGACAATACCATGAAACATGATATCC	BB@6.A;EGGGGGGGGGD.=ED/@GGDGGGFGEEEGGGGGGFBGGGGGCGGGGGGFGEGGGGGGGGGGGGGGGF0GGGGGGGGGGGGGGGGGGGGGGGGGGGGGGGGGGGGGGGGGGGGGBGGGGGGGGGGFGGEGGGGGGGGGGGBBBBB	AS:i:0	XN:i:0	XM:i:0	XO:i:0	XG:i:0	NM:i:0	MD:Z:151	YS:i:0	YT:Z:CP
HISEQ09:337:CA3UFANXX:7:1106:8972:89694	83	VIRSorter_Ga0164292_10000001-circular-cat_2	57344	42	151M	=	57257	-238	ATAGGAACTATTACAAACAATAATATATATATATCAGTTGACAACTCTTATGGATCTGGTTCATATTCTTCTTGGAGATTTTCTTTTGCGGGGGTAAAGGGAGCAACTGGATCGACAGGTCCTACAGGGTCAGTATCAACCTCAGTCTTAG	DC/DCC8GGGGGGGGGGGGGGGGGGGGGGGGEGFGFGGGFGGGFGGGGGGGGGGGGGGGGGGGGGGGGGGGGGGGGGGGGGGGGGGGGGDGGEGGGGEF>GGGGGGGGDGGGGGGGGGGGGCGGGGGGGGGGGGGGGGGGGFGGEFCCBCB	AS:i:0	XN:i:0	XM:i:0	XO:i:0	XG:i:0	NM:i:0	MD:Z:151	YS:i:0	YT:Z:CP
HISEQ09:337:CA3UFANXX:7:1106:8972:89694	163	VIRSorter_Ga0164292_10000001-circular-cat_2	57257	42	151M	=	57344	238	GTACCTAATACTGGAGCGTTTGCAATTGGGGACTACGTAAGAGTTTCTGATTCAACTGCAACAGCGTACATGGAAGGTACAGTTACAATAGGAACTATTACAAACAATAATATATATATATCAGTTGACAACTCTTATGGATCTGGTTCAT	BBBBBGDFGGGGGGGGGGGFGGEGGGGGGGDCGBGGGGGGGGGGGGGGGGGGEGGGGEGGGGGGE>FFCBDGGGGG<FCGGGGGGGG0GGGEEGGGGGFGGGGGGG>FGGGGC@GGGFGGGGGGGGGGCF@@GC8DGGGGBG=G=EGEBG#	AS:i:0	XN:i:0	XM:i:0	XO:i:0	XG:i:0	NM:i:0	MD:Z:151	YS:i:0	YT:Z:CP
HISEQ09:337:CA3UFANXX:7:1106:17762:90745	99	VIRSorter_Ga0164292_10000001-circular-cat_2	5880	42	151M	=	6164	435	AAAAGTTTTCTCCATTTAATAAATATCCTTATCCAGGAAAAGCTTTTTCTCAAACAGATATAGTTTCTGCTGACCAGGAAACAACAGAGTCTTCATTTAATAACTTTCATTACACTGGGGACATAGATGCTGGGAATAGATGGGATGAATA	CCCCCGGGGGGGGGGGGGGGGGGGGGGGGGGGGGGGGGGGGGGGGGGGGGGGFGEGGGGGGGGGGGGGGGGGGGGGGGGGGGGGGGFGGGGFGGGGGGGGGGGGGGGDGGGGGGGGGGGGGGGGGGGGGFCEGGGGGGGGGGGGGGGEGG=	AS:i:0	XN:i:0	XM:i:0	XO:i:0	XG:i:0	NM:i:0	MD:Z:151	YS:i:0	YT:Z:CP
HISEQ09:337:CA3UFANXX:7:1106:17762:90745	147	VIRSorter_Ga0164292_10000001-circular-cat_2	6164	42	151M	=	5880	-435	AAAGATACTAATGGAACATATGATACATCCACCATGTTAATTGACGGAACAATGTCACCAATTGGAATTTGGGCAACATTAGTATGGAAGAATAACGCTGCAATTACGCTTTCTGCTTTTTTCAATCAATGGTTAGAGCAATACCTTAAAT	GGGGGB9/EEB00GGF=G=GGGGGGFC0DGEGGGGGGGF>DGDCBGGGGFDGFGFFE0FFF>GGGGGBGGGGFGGGGGEGGEGGGGG>GFEFGGFGGGGEF:GGDGGGGGGGBGGBGGGGEGGGGGGGGFGGGCDCGGCGGGDGFGBBCBB	AS:i:0	XN:i:0	XM:i:0	XO:i:0	XG:i:0	NM:i:0	MD:Z:151	YS:i:0	YT:Z:CP
HISEQ09:337:CA3UFANXX:7:1106:10019:90753	99	VIRSorter_Ga0164292_10000001-circular-cat_2	71849	42	151M	=	71929	231	CTTAGAGATGGTATGAACTTACTAGTAAAAAACTGGTCCAACTTAGAATCTGTTATGCCCGGTGGTGGTATTGGTGGTTGAAAAACATGATGCAGGATATTTATAGCCCTAACATCTCCAGCAGCACCTAAAAGATATCTACCATTAATAG	CCCCCGGGGGGGGGGGGGGGGGGGGGGGGGGGGGGGGGGGGGGGGGGGGGGGGGGGEGGGGGGGGGGGGGGGGGGGGGGGGGGGGGGGGGGGGGGGGGGGGGGGGGCGGGGGGGGGGGGGGGGGGGGFGGGEGGGGGGGGGGGGGGGGGE6	AS:i:0	XN:i:0	XM:i:0	XO:i:0	XG:i:0	NM:i:0	MD:Z:151	YS:i:-5	YT:Z:CP
HISEQ09:337:CA3UFANXX:7:1106:10019:90753	147	VIRSorter_Ga0164292_10000001-circular-cat_2	71929	42	151M	=	71849	-231	AAAAACATGATGCAGGATATTTATAGCCCTAACATCTCCAGCAGCACCTAAAAGATATCTACCATTAATAGCAACTTTAGAAGAATTTTTACCTAAAGTAGTTATTTGAGAAGCGAAACCGCCATCGTCCATAGAGGATATTCTAGAGTCT	GGGGGGGGGGGGGGECEEGGGGGGGGGGGGGGGGGGGGGFGGGGGGGGGGGGGGGGGGGGGGGGGGGGGGGGGGGGGGGGGGGGGGGGGGGGGGGGGGGGGGGGGGGGGGGGGGGGGGGGGGGGGGGGGGGGGGGGGDGFGGFFGGBCCCB	AS:i:-5	XN:i:0	XM:i:1	XO:i:0	XG:i:0	NM:i:1	MD:Z:147A3	YS:i:0	YT:Z:CP
HISEQ09:337:CA3UFANXX:7:1106:15107:92390	99	VIRSorter_Ga0164292_10000001-circular-cat_2	70026	42	151M	=	70046	171	TGCAAAGAAGGCCAATGTGTACTAAGGCTATCCATAACTTTAGTAAAAGCAATATCAGCACTAGTATAATTAGGATCTATAGCTTTAGTTGCAAGAGCTTTATAAATATAATAAAGCTGTTCTTTTTCAGCAGGGGTTAAACTAAACCAAC	CCCCCGGGGGGGGGGGGFGFGGGGGGGGGEEGGGGGGGGGGGGGGGGGGGGGGGGGGGGGGGGGGGGGGGGGGGGGGGGGGGEDFGGGGGGGGGGGGGGGGGGGGGGGGGGGGEGGGGGGGGGGGGGGGGGGGGGGGGGGGGFFEGGEGGG	AS:i:0	XN:i:0	XM:i:0	XO:i:0	XG:i:0	NM:i:0	MD:Z:151	YS:i:0	YT:Z:CP
HISEQ09:337:CA3UFANXX:7:1106:15107:92390	147	VIRSorter_Ga0164292_10000001-circular-cat_2	70046	42	151M	=	70026	-171	ACTAAGGCTATCCATAACTTTAGTAAAAGCAATATCAGCACTAGTATAATTAGGATCTATAGCTTTAGTTGCAAGAGCTTTATAAATATAATAAAGCTGTTCTTTTTCAGCAGGGGTTAAACTAAACCAACCTTCAGTATCTTTAGATGCA	GGGGGCEGGGGEFGGGGGEGGGGGGGGGGGGGGGGGGGGGGGGGGGGGGGGGGGGGGGGGGFGGGGGGGGGGGGGGGGGGGGGGGGFGGGGGGFGGGGGGGGGGGGGGGGGGGGGGGGFGGGGGGGGGGGGGGGGGGGGGGGGGFG@CBBA	AS:i:0	XN:i:0	XM:i:0	XO:i:0	XG:i:0	NM:i:0	MD:Z:151	YS:i:0	YT:Z:CP
HISEQ09:337:CA3UFANXX:7:1106:7368:92805	99	VIRSorter_Ga0164292_10000001-circular-cat_2	119546	42	151M	=	119618	223	CACCGGATTGCCTTGCGGGAACATTTTTCATAGCTCCACTTGTGCTTGGGGTCACTTTGGATTTTGTCTGCAATCTTGATGATTGCCAAGCCGAGCTCAAGCCCGTATTGACGACAAATCCTTTCTTGTACTTGAGTTTCCTCAAATTGGG	?:?BBGG<GFED=BDGGGGGGGGGGEGGGGGFGCEGGEFFFGGGGGD1BDGDGGCDGGGGGGGGCBF1FEG1CDFCGGCEGGGGEGG>@@GBGGGGGEFCCGGEG>C@@8CFGGG:8DGEGGE@GGGG8@@EGG=GGGGG@EGE:6CGGGE	AS:i:0	XN:i:0	XM:i:0	XO:i:0	XG:i:0	NM:i:0	MD:Z:151	YS:i:0	YT:Z:CP
HISEQ09:337:CA3UFANXX:7:1106:7368:92805	147	VIRSorter_Ga0164292_10000001-circular-cat_2	119618	42	151M	=	119546	-223	ATCTTGATGATTGCCAAGCCGAGCTCAAGCCCGTATTGACGACAAATCCTTTCTTGTACTTGAGTTTCCTCAAATTGGGACTGGGACATGGATTTCTCCTTTTGTTGGGCCCAAGCTTCATGCCTGGGGACTACCCATAAAAAAAAGATTT	#@@@@8.C@8.EGGC:<GGBD=D66D@CGC>EEGF>0FC.GF<80CGC0C8F0;;0FEFF;008@FFC:0>C=<0CFC>00GGGEFCEGF:1GEBF:FE>>F0F>/GGFB>BDE@C@GD@F>GBDF>E:1BEG@FE1://>GF>GGBBB@B	AS:i:0	XN:i:0	XM:i:0	XO:i:0	XG:i:0	NM:i:0	MD:Z:151	YS:i:0	YT:Z:CP
HISEQ09:337:CA3UFANXX:7:1106:4233:93897	99	VIRSorter_Ga0164292_10000001-circular-cat_2	148196	42	151M	=	148366	321	GAAAGAAACACATATAATACAAAAGTATGTAAACTCTCTTATTACTTTGGAAGAAGCAAGAATTAAACTGGGCGAAAATCCGGAAGTTGATAATGATGATTTATTCATGTCAGCACAAGGTAAGGTCCAAATTGACGTCGGAGCCGCACAA	CCCCCGGGGGGGGGGGGGGGGGGGGGGGGGGGGGGGGGGGGGGGGGGGGGGGGGGGGGGGGGGGGGGGGGGGGGGGGGGGGGGGGGDGGGGGGGGGGGGGGGGGGGGFGGGGGGGGGGGGGGGGGGGGGGFGGGGGGGGGGGGGGGGGGGG	AS:i:0	XN:i:0	XM:i:0	XO:i:0	XG:i:0	NM:i:0	MD:Z:151	YS:i:0	YT:Z:CP
HISEQ09:337:CA3UFANXX:7:1106:4233:93897	147	VIRSorter_Ga0164292_10000001-circular-cat_2	148366	42	151M	=	148196	-321	TTCAAACTAGCAAAGATGTTGTCAAGGATGGAGACAAACAAACTCCAGCACCAAAGGGGCAAACAAACATGCCATCAAACAGAAAAGGTGCAGGCAATGTAATGAGACCGCAAAATCAACAGGGTAGACTAACTTCACCCAATATTAAGAG	##GGGGGCEBGGGGEGGGGGGGGGGGGGECGGFGGGGGFGGFF<GGGGGGGGGGGGEGGGGGGGGGGGGGGFGGDGGGGGGGGGGGGGGGGGGGGGGGGGGGGGGGGGGGGGGGGGGGGGGGGGGGGGGGGGGGGGGGGGGGGGGGCBCCB	AS:i:0	XN:i:0	XM:i:0	XO:i:0	XG:i:0	NM:i:0	MD:Z:151	YS:i:0	YT:Z:CP
HISEQ09:337:CA3UFANXX:7:1106:7694:93822	99	VIRSorter_Ga0164292_10000001-circular-cat_2	162901	42	151M	=	162979	229	AACTTAATTAACGAAGAAATTGCAAACTTAGAAATATAAATATGCAATTTAGCTTATCTTCCGAAGAAAAAAAAGAAGCATATCAATTAGTAAAAATAGAGCTTGAAAAAGCTTTAATACTAAGATTGTCGGCATTGGGCATCGATCCAGA	BBCABFGGGGEFGGGGGGGGGGGGGGGGGGGGGGGGGGGGGGGG>FGGGGGGGGGGGGGGGFGGGGGGGGGGGGGGEGGGGGFGECGGGGBFGGGGGGGGGF@FEGGGGGGFGEGGGGGGGGGGEG@DF@>CAGGGGBEGGGGGGGBGGGE	AS:i:0	XN:i:0	XM:i:0	XO:i:0	XG:i:0	NM:i:0	MD:Z:151	YS:i:0	YT:Z:CP
HISEQ09:337:CA3UFANXX:7:1106:7694:93822	147	VIRSorter_Ga0164292_10000001-circular-cat_2	162979	42	151M	=	162901	-229	CATATCAATTAGTAAAAATAGAGCTTGAAAAAGCTTTAATACTAAGATTGTCGGCATTGGGCATCGATCCAGAAGAGTTTGATGAAGAGAATTTCATCCCTGCTGAAAACAGCACAGCTCAAAAAGATATATATGATATAATTTTCAAGAT	BGC=BBGGB0GGGCEGGGGGGGGF@CGGGFGGGFDEGFCGGGGGGGGGGGGGGGGGGCGGGGGGGGGGGGGGGGGCGGFEDG@GGGGGGCGGGGBGGGGGGGGFGGGGGGGGGGGGGGGGFGGGGGGGGGGGGGD>DFCDGGGGGFBBBBB	AS:i:0	XN:i:0	XM:i:0	XO:i:0	XG:i:0	NM:i:0	MD:Z:151	YS:i:0	YT:Z:CP
HISEQ09:337:CA3UFANXX:7:1106:16807:93901	99	VIRSorter_Ga0164292_10000001-circular-cat_2	194530	42	151M	=	194548	169	AATGTTGTTGAAAACTATGAGCTTCCTGGTGTAGAAAACGGTAGGTTAAACAAATCCGGTGCTACGACAACTGCAGAATATATTTCTATAGTCAATCAAGTTAAAGAAATGCTGATAGAGAACAAAGGAAGTCTCAGTGACGTCAAGGACT	CCCCCGGGGGGGGGGGGGGGGGGGGGGGGGGGGGGGGGGGGFGGGFGGGGGGGGFGGGGGGGGGGGGGGGGGFGGGGGGGGGGGGGGFGGGGGGGGGGGGGGGGEGGGGGGGGGGGGGGGGGGGGGGGGGGGGGGGGGGGGGEGGGGGGGC	AS:i:0	XN:i:0	XM:i:0	XO:i:0	XG:i:0	NM:i:0	MD:Z:151	YS:i:0	YT:Z:CP
HISEQ09:337:CA3UFANXX:7:1106:16807:93901	147	VIRSorter_Ga0164292_10000001-circular-cat_2	194548	42	151M	=	194530	-169	GAGCTTCCTGGTGTAGAAAACGGTAGGTTAAACAAATCCGGTGCTACGACAACTGCAGAATATATTTCTATAGTCAATCAAGTTAAAGAAATGCTGATAGAGAACAAAGGAAGTCTCAGTGACGTCAAGGACTATCTAGTCAAGGACAGAG	GGGEEB6<GGBEGGGGGGGGGGGGGGGGGGGGFFBCGGDGGGGGGG<GGDGGGEGDGGGGGCGGFGGDGGGGGFGGGGGGGGGGGGGGGCGGGFGGGGGFDGFDGEGGGGGGGGGGGGGGGGGGEFCGGGGGGGGGGGGGGF>GGFABB@B	AS:i:0	XN:i:0	XM:i:0	XO:i:0	XG:i:0	NM:i:0	MD:Z:151	YS:i:0	YT:Z:CP
HISEQ09:337:CA3UFANXX:7:1106:19959:94973	83	VIRSorter_Ga0164292_10000001-circular-cat_2	185587	42	151M	=	185505	-233	CTTTTCTAGACACGAATTACCAGACGCCTCGTGGGAAGGCTGGAACCCAAGTACTAACATGGAACATGTTAAAATTAATATGGGTCAATCAATGGGAATTAATATGGCACAAATGGGTTACTATCCACAACAGATAAAAGAAGCTAATTTA	GBEECDCDEGGD8/GGGFGD=GGGGGDGCGGDFDEGGGGGGGGGGEEGGGEFGECGGGGF=1GFCGGF>FGGGGGGGGGGGGEGGGGGGGGGFFCEGGF@GGGGGGCDGGGGGGGGGEGGGGGGGGGGGGGGGGGGGGGGGGGGGFBBBBB	AS:i:0	XN:i:0	XM:i:0	XO:i:0	XG:i:0	NM:i:0	MD:Z:151	YS:i:0	YT:Z:CP
HISEQ09:337:CA3UFANXX:7:1106:19959:94973	163	VIRSorter_Ga0164292_10000001-circular-cat_2	185505	42	151M	=	185587	233	CTACCGCACCAAGATTAGAAAGAAGAATCTACCAAGCAGCATGGGGAATGAAAGTGGAAGAAAAACCAGATTTAGTTGAACACTTTTCTAGACACGAATTACCAGACGCCTCGTGGGAAGGCTGGAACCCAAGTACTAACATGGAACATGT	BBBBCGGGGGGGGFGFGGGGGGGGGGGGGGGGGGGGGGGGGGGGGGGGGGGGCGGGFGGGGGGGBGGGGGGGGGGGGGGGGGGGGGGGGGGGGGGGGGGGGGGGGGGGGGGGGGGGGGGGGGGGGGGGGGGGGGGGGGGGGGGGGGGGGGE	AS:i:0	XN:i:0	XM:i:0	XO:i:0	XG:i:0	NM:i:0	MD:Z:151	YS:i:0	YT:Z:CP
HISEQ09:337:CA3UFANXX:7:1106:14246:95245	83	VIRSorter_Ga0164292_10000001-circular-cat_2	195381	42	151M	=	195235	-297	TGGTAAACATTGGCAAAAAATGATGATGGACTCTCAGTATAGGGATATATCAGGAAGAATGCTAAGAGCCTTTCCAACTTATATGCTTTGGCTTATAGATGACTCAAACTTCTTTGCTGGAGTAAAATTGTTTGATAACTTTTTTGGATTG	EGGGGGGGGGGGEGGGGGGGGGGGGGGGGGGGGGGGGGGFGGGGGGGGGGGGGGGGGGGGGGGGGGGFGGGGGGGGGGGGGGGGGFGGGGGGGGGGGGGGGGGGEEGCFBEGGGGGGGGGGGGGGGGGGGGEGGGGFGGGGGGGGGCCCCC	AS:i:0	XN:i:0	XM:i:0	XO:i:0	XG:i:0	NM:i:0	MD:Z:151	YS:i:0	YT:Z:CP
HISEQ09:337:CA3UFANXX:7:1106:14246:95245	163	VIRSorter_Ga0164292_10000001-circular-cat_2	195235	42	151M	=	195381	297	GATACAACTGCTCCAGATAGAGATCCTCAAGAATCACACACTGGTGTCCCTGGCGCTAAACCACTTCAAGGTTACATGGACACAATAGCATACCCAGGAACTGATAAAATGCAGTCAGCTTCAAAGGGCAGCGAAATGGGTGGTCTTGGTA	C@BCCGGGGGGGGGGGGGGGGGGGGGGGGGGGGGGGGGGGGGGGGGGGGGGGFGGGGGGGGGGGGGGGGGGGGFGGCGGGGGGGGGGGGGGGGGGGGGDBGGGGGGGGGGGGGGGGGGGGGGGGGGFGGGGGGGGGG=EGGGGCEGGGGGG	AS:i:0	XN:i:0	XM:i:0	XO:i:0	XG:i:0	NM:i:0	MD:Z:151	YS:i:0	YT:Z:CP
HISEQ09:337:CA3UFANXX:7:1106:10446:96274	83	VIRSorter_Ga0164292_10000001-circular-cat_2	15183	42	151M	=	15117	-217	TACATCATCAGATCAAACAAGTGGTTATAATTCTAGTTCAATTGGCGTTTGTGTTTTGAAGATAACAGTACCCATAGAAAGCTCTAGTCAAAACGGTATATCTGTAGTTGAAGGTAGATTGGTATCTACAAAGCAAGTAGATACTTCAGTG	GGGGGGGGGGGGGFF=DGGGGGFGGGGGGGGGGGGGGGGGGGGGGGFGGGGGGGGGGGGGGGGGGGGGGGGEGGGGGGGGFGGGGGGGGGGGGGEGGGGGGGGGGGGGGGGGGGGGGGGGGGGGGGGGGGGGGGGGGGGGGGGGGGCCCCC	AS:i:0	XN:i:0	XM:i:0	XO:i:0	XG:i:0	NM:i:0	MD:Z:151	YS:i:0	YT:Z:CP
HISEQ09:337:CA3UFANXX:7:1106:10446:96274	163	VIRSorter_Ga0164292_10000001-circular-cat_2	15117	42	151M	=	15183	217	GAAAAATGCGCAAACTATAGATTTCAGCAATGCATTTAATGGATTGAGCAATTCTAGATGGTCATATACATCATCAGATCAAACAAGTGGTTATAATTCTAGTTCAATTGGCGTTTGTGTTTTGAAGATAACAGTACCCATAGAAAGCTCT	CCCCCGGGGGGGGGGGGGGGGGGGGGGGGGGGGGGGGGGGGGGGGGGGGGGGGGGGGGGGGGFGGGGGGGGFGGGGGGGGGGGGGGGGGGGGGGGGGGEGGGGGGGGGGGEGGGGGGGGGGGGGGGGGGGGGGGGGFFGGGGGGGGGGEGG	AS:i:0	XN:i:0	XM:i:0	XO:i:0	XG:i:0	NM:i:0	MD:Z:151	YS:i:0	YT:Z:CP
HISEQ09:337:CA3UFANXX:7:1106:6134:97829	97	VIRSorter_Ga0164292_10000001-circular-cat_2	78192	42	151M	=	78561	520	GAGTTTTAGAAATCTCATTGGCAAATTCGTAGTCGTTGCTTTTGGGATCTTTTATACTTTTTAAAAGAAGATCTATTGCTGATGTTGTAGTTGTCATATTAATTATCTCCAAGTCATTTGAGAAACTTGATAATTCTCTGTTTTAAGTCTT	BBCBCGGFGGGGGGGGGGGGGGGGGGGGGGGGGGGGGGGGGGGGGGFGGGGGGGGGGGGGGGGGGGFGGGGGGGGGGGFGGGGGGGGGGGGGEGEEGCGGGGGFGGFGFGGGGGGGGGGGGFDGFGGDCGFCCGD=FFGCDFGGG=FGGGG	AS:i:0	XN:i:0	XM:i:0	XO:i:0	XG:i:0	NM:i:0	MD:Z:151	YS:i:0	YT:Z:DP
HISEQ09:337:CA3UFANXX:7:1106:6134:97829	145	VIRSorter_Ga0164292_10000001-circular-cat_2	78561	42	151M	=	78192	-520	GATATAGTTGTTAGCAGTTAACTCTGCAATTATAGTGTTGTAATCACTAGGCAGAAATGAGTTAAAAGCTAATGTTTTAAATAATTTCTTTGATCCAATGAAAGCATAAGAGATATGCTGAGTGTTAAAAAGATCATTAGCAAAAGCGCGT	0GGGGGGGGGCGGFGGGGGGGGGGE@>GGGCGFGGGGGGGGGGGGGGGGGGGGGGGGGGGGGGGGCGEGGGGGGGGGGGGGGGGEBGGGFGGGGGGGGGGGGGGGGFGGGGGGGGGGGGGGGGGGGGGGGFGGGGGGGGGGGGGGGCCCCC	AS:i:0	XN:i:0	XM:i:0	XO:i:0	XG:i:0	NM:i:0	MD:Z:151	YS:i:0	YT:Z:DP
HISEQ09:337:CA3UFANXX:7:1106:9043:98119	83	VIRSorter_Ga0164292_10000001-circular-cat_2	166376	42	151M	=	166229	-298	AAATATATAAATCATTAATAAAATATATAGATTTTTATCCACTTATGATAGGTAGTATTTGGTGGAAAAATAGAGGCCATATACTTAGATACGGAGATGGTGGCATCTTAGGCTGTCATGCAGACAATGACACTAACTACAAAGTATCTCA	0F@FFGDGD@FC<C>CDF0@F>GCGG@0E0E0?0:>E0>C0F0>GF@F>GGGGD@>EGGEEGF1DCEGFFCGEFFDCGEFGGG>FC1DG@DCB1FCF@D>F111E>>GGGGGGG>CGGFB>GEFDFF1EF1B>DEDGGGECGF1=1BAAAA	AS:i:0	XN:i:0	XM:i:0	XO:i:0	XG:i:0	NM:i:0	MD:Z:151	YS:i:0	YT:Z:CP
HISEQ09:337:CA3UFANXX:7:1106:9043:98119	163	VIRSorter_Ga0164292_10000001-circular-cat_2	166229	42	151M	=	166376	298	CTGAGGATGGCGTTGAGTATGGCATAAACGAAGATGGCTTCAGATATAGGCTAGAGGATGTTCCTGCAGCTCCTGTGCGATTGTTGCAACCTGTAAATTCAGAAACGCCTGAAAATGTAAAAGAATTTTTTATTTACTTAGAAGAACAAAT	BBBCCGGGGGGGCGGGGGGGGGGGGGGGGGGGGGGGGGGGGGGGGGGGGGGGGGGGGEGGGGGGGGGGGGGGGGGGGGGGGGEGGEGGGFGGGGEGGGGGGGGGGGGGGGGGEGGGGGGGGGGGGFGGGGGGGGGGEGGGGG=EGGGGGG=	AS:i:0	XN:i:0	XM:i:0	XO:i:0	XG:i:0	NM:i:0	MD:Z:151	YS:i:0	YT:Z:CP
HISEQ09:337:CA3UFANXX:7:1106:15966:98903	99	VIRSorter_Ga0164292_10000001-circular-cat_2	137857	42	151M	=	138072	366	AAGGAGCAGTACTTGGTGGATTGTTTTTAGCTGGCATTGGAAAAGAAGTAGTAAGGCCAACTATTAAAGCTGGATTAGATGTAGCTTTTGATGATCCAGATGCAGACCAAAAAATGTTGGGAACAGATCTAACTCCTTCAATGTTGATCGG	CCCCCGGGGGGGGGGGGGGGGGGGGGGGGGGGGGGGGGGGGGGGGGGGGGGGGGGGGGGGGGGGGGGGGGGGGGGGGGGGGGGGGGGGGGGFGGGGGGGGGFGGGGGGGGDGGGGGGGGEGGGGGGGGGGGGGGGGGGGGGGGGGGGGGED	AS:i:0	XN:i:0	XM:i:0	XO:i:0	XG:i:0	NM:i:0	MD:Z:151	YS:i:0	YT:Z:CP
HISEQ09:337:CA3UFANXX:7:1106:15966:98903	147	VIRSorter_Ga0164292_10000001-circular-cat_2	138072	42	151M	=	137857	-366	GGTGGCACTAACCCATACGACACTCAAAAGAATGTAGGAAGGGCTGGAGGAATCATCGGTGCTGTTGGTGGTGGCATTTATGGTTATACAAAAGGAATTGCTGGACAAAGAGGAAATAAAGGAGCAATAATCGGAGCTATTGCTGGCGGAG	GGBGGGGEGGGEGGGGGGGGGGGGGGGGGGGGGGGGGGGGGGGGGGGGGGGGGGGGGGGGGGGGGGGGGGGGGGGGGGGGGGGGGGGGGGGGGGGGGGGGGGGGGGGGGGGGGGGGGGGGGGGGGGGGGGGGGGGGGGGGGGGGGGCCCCC	AS:i:0	XN:i:0	XM:i:0	XO:i:0	XG:i:0	NM:i:0	MD:Z:151	YS:i:0	YT:Z:CP
HISEQ09:337:CA3UFANXX:7:1106:11368:99157	99	VIRSorter_Ga0164292_10000001-circular-cat_2	88200	42	150M	=	88257	208	CTTAAGATAGTATAACGCTACATGAGTAGGGGAATTACGCTTAATGTTAATCATGATTCCTCCGATATATAATATAAATAAATTGATAGCAGGCAATGGAGCGATATGGGGCCACTAGTGTCATTGCTTTTTCGTTAGCAATTCAGTCGG	AA?AECDGEBFGFGGGGGBFEG@@DGGG>:9C>BGGGGGGDBECGGGGGEB@FB1C@C1CCGDGF9EGEDFGGGDFCBFD@FGBG1FD0D@:F/F@BFD0FGGAFG<G00.9CD@GGG8F@;CD@@0@6C@CGGGDGDEE6/6DGE####	AS:i:0	XN:i:0	XM:i:0	XO:i:0	XG:i:0	NM:i:0	MD:Z:150	YS:i:0	YT:Z:CP
HISEQ09:337:CA3UFANXX:7:1106:11368:99157	147	VIRSorter_Ga0164292_10000001-circular-cat_2	88257	42	151M	=	88200	-208	TCCTCCGATATATAATATAAATAAATTGATAGCAGGCAATGGAGCGATATGGGGCCACTAGTGTCATTGCTTTTTCGTTAGCAATTCAGTCGGCTTATTTCTGTGTTTTATCACGTAGTAAGTTTGAATTTACTAGCTGCTATCAAAACTA	####GGGGGC@GDDBGEEGGGCGGF@GFDDC08DFGCF=FDG@BF8;8@BAGFE0E:BC0F0BGGGGGGFB9C/CGGE<:D1@GGFGGGBEB>FDFFEDGGGGGDGCGGFF@GGGFFBGDGGGDFF1B@GCC1FE1=E=1BC>BG>BABAB	AS:i:0	XN:i:0	XM:i:0	XO:i:0	XG:i:0	NM:i:0	MD:Z:151	YS:i:0	YT:Z:CP
HISEQ09:337:CA3UFANXX:7:1106:19964:99494	99	VIRSorter_Ga0164292_10000001-circular-cat_2	7492	42	151M	=	7535	194	AACAAAAACAGTTTCGCATGTACCTTCTGAGCCGTTAAGGTATTCTTCTACAACTAACAAACTTGGCAATAGCATATCGTTTAAGCATGAAGAGATAGACGTAGTCATAAACGGCTTAAGCACAAGCTATAGTTTTTATAACTTTTCTCCT	CCCCCGGGGGGGGGGGGGGGGGGGGGGGGGGGGGGGGGGGGGGGGGGGGGGGGGGGGGGGGGGGGGGGGGGGGGGGGGGGGGGGGGGGGCGGGGGGGGGGGGGEGGGGGGGGGGGGGGGGGGGGGGGGGGGGGBGGGGG=D6D@GG/9@D#	AS:i:0	XN:i:0	XM:i:0	XO:i:0	XG:i:0	NM:i:0	MD:Z:151	YS:i:0	YT:Z:CP
HISEQ09:337:CA3UFANXX:7:1106:19964:99494	147	VIRSorter_Ga0164292_10000001-circular-cat_2	7535	42	151M	=	7492	-194	TCTTCTACAACTAACAAACTTGGCAATAGCATATCGTTTAAGCATGAAGAGATAGACGTAGTCATAAACGGCTTAAGCACAAGCTATAGTTTTTATAACTTTTCTCCTTCTATAGTTTCTTCTTACAAAAAAAATGGCACTGGAGATCCAA	BB@@GGGGGGEGGGEDGGGEBGGGGGGGGFGGGGGGC8GGGGEGGFGGFGGGEGGGFGGGGGGGGGGGGGGGGGGGGGGGGGDGGGGGDGGGGGGGGGGGGGGGDGGGGGGGGGGGGGGGGGGGGGGGGGGGGGGGFGGGGGGGGGBCCCB	AS:i:0	XN:i:0	XM:i:0	XO:i:0	XG:i:0	NM:i:0	MD:Z:151	YS:i:0	YT:Z:CP
HISEQ09:337:CA3UFANXX:7:1106:1699:100191	83	VIRSorter_Ga0164292_10000001-circular-cat_2	130485	42	151M	=	130429	-207	GCTCTTGAAGACAAAGATTAACACTCCGTATGACCTAATTAGGTACTGGGCATTTAGTGGTCCTTGTTTAGAACCACATCCAAAAATAGAAGATATTTCCGAATAGGATTTGACAAGCACTGTGTAGTGAAGTGTATAATCTGTATACAGC	#GGF0GGGGGGGF=FGGFGF@GGGGGGGGGEGGCF@CFFEGG@FFF0@@>GGGGGGGGGGGGG@GGGGBFGGGGGGGGGGGEGGGGGGGGGECEGDGGGGGGGGGGGGGCEEEGGFGGGGGGGGGGGGGGGGGGGEGGGFGGGGGDCCCCC	AS:i:0	XN:i:0	XM:i:0	XO:i:0	XG:i:0	NM:i:0	MD:Z:151	YS:i:0	YT:Z:CP
HISEQ09:337:CA3UFANXX:7:1106:1699:100191	163	VIRSorter_Ga0164292_10000001-circular-cat_2	130429	42	151M	=	130485	207	GAATAACAACACATGAAAAAAGTAGAGTTTGATTTAGACTACGTTAGAGCCGTAAAGCTCTTGAAGACAAAGATTAACACTCCGTATGACCTAATTAGGTACTGGGCATTTAGTGGTCCTTGTTTAGAACCACATCCAAAAATAGAAGATA	BCCBBGGGGGGGGEGDGGGGGFGGGCCEFGGGGGGGGGGGGGGGFGGGGGGGGGGGGGGGGGGGGGGGGGGGGGGFGGGGFGEGGGGGGGG>0EGGEGFCGGGFGGEGGDGGCFDBGGGGGGGGGGGFGD0=FGGGGGGGGEGGGGEGGGE	AS:i:0	XN:i:0	XM:i:0	XO:i:0	XG:i:0	NM:i:0	MD:Z:151	YS:i:0	YT:Z:CP
HISEQ09:337:CA3UFANXX:7:1106:7915:100167	83	VIRSorter_Ga0164292_10000001-circular-cat_2	152311	42	151M	=	152147	-315	ATAAAATAAAAAAAGAAAAACACTAACAGGAGGAATAATCCTAAGATGAGCAAAACAATCCAAGAGCTCCTCTCGGGTCTCCCAGCTTGGGAAGCCGCGCTGGCCGAAGACGGACACATTGACGAGAACAACAGAGTAACAATTAAGGAAG	D=EGGG@GGGGGGGGGGGGGGGGGGGGEGGGGGGGE@=EGGGGGGGGGGGGGGEFG@8=GCGGEEGGGGGGGGGGGGGGGGGGGGGGGGGGGGGFGGGGGGGGGGGGGGGGGGGGGGGGGGGGGGGGGGGGGGGGGGGGGGGGFFCCCCCC	AS:i:0	XN:i:0	XM:i:0	XO:i:0	XG:i:0	NM:i:0	MD:Z:151	YS:i:0	YT:Z:CP
HISEQ09:337:CA3UFANXX:7:1106:7915:100167	163	VIRSorter_Ga0164292_10000001-circular-cat_2	152147	42	151M	=	152311	315	GATGATGGCTTGCTTTCCTACATGCAACTTCCTTCGGACCCAGGTGCTTTGAAGACCGTATTTGAACTTACCCGTTCAGGTACCTATTCTGGCAAGCTTGGTATCCGTAGTAATTTGGATGTTACCAACGTAATTGGCGCATTCCGCGTTA	CCCCCGGGGGGGGGGGGGGGGGGGGGGGGGGGGFGGGGGGGGGGGGGGGGGGGGGGGGBFEGEGGGGGGGGGGGGGGGGGGGGGGGGGGGGGGGGGGGGEGGGGGGGGGGGGGGEGGGGGGGGGCGGGGGGGGGGGGGGGDDGGGGGDGDG	AS:i:0	XN:i:0	XM:i:0	XO:i:0	XG:i:0	NM:i:0	MD:Z:151	YS:i:0	YT:Z:CP
HISEQ09:337:CA3UFANXX:7:1106:3871:100387	97	VIRSorter_Ga0164292_10000001-circular-cat_2	47015	23	151M	=	47006	-160	CAAAGGAAAGCAGGAAAAAATCCTAAGGGTGGCTTTAATGCAAAAGGTCGAGCATCCTACAATAAAGCTACTGGTGGAAACCTTAAGCCACCAGTGTCAGCAAAGCAAGCAGCCTCTAGTCCTAAGGCAGCAGCACGACGTAGATCGGAAG	CCCCCGGGGGGGGGGGGGGGGGGGGGGGGGGGGGGGGGGGGGGGGGGGGGGGGGGGEGGFGGGGGGGGGGGGGGGGGBGGGGGGGGGGGGGGGGFCGGGGGGGGGGGGGFGGGGGGGGGGGGGGGGGGGGGGGGGGGGGGGEGGGGGGGGA	AS:i:-35	XN:i:0	XM:i:7	XO:i:0	XG:i:0	NM:i:7	MD:Z:35G106A0G3T0T0C0T0	YS:i:-38	YT:Z:DP
HISEQ09:337:CA3UFANXX:7:1106:3871:100387	145	VIRSorter_Ga0164292_10000001-circular-cat_2	47006	23	6M1I144M	=	47015	160	CTTCCGATCTCAAAGGAAAGCAGGAAAAAATCCTAAGGGTGGCTTTAATGCAAAAGGTCGAGCATCCTACAATAAAGCTACTGGTGGAAACCTTAAGCCACCAGTGTCAGCAAAGCAAGCAGCCTCTAGTCCTAAGGCAGCAGCACGACGT	:GGB.GGCBDEGGGGGGGGGGGGGGGGGGGGGGGFGGGGGGEGGGGGGGGGGGGGGGGGGGFGGGEGGGDGGGGGGGGGGGGGGGGGGGGGGGGGGGGGGGGGGGGGGGGGGGGGGGGGGGGGGGGGGGGGGGGGGGGGGGGGGGGCCCCC	AS:i:-38	XN:i:0	XM:i:6	XO:i:1	XG:i:1	NM:i:7	MD:Z:1C0A0A3G0G35G105	YS:i:-35	YT:Z:DP
HISEQ09:337:CA3UFANXX:7:1106:8934:100463	83	VIRSorter_Ga0164292_10000001-circular-cat_2	158341	42	151M	=	158246	-246	CAGTTGCAATCACAAACTCTGGCACATCGAGTGCTGCTATTTTTAACTTCACTATTCCTAGGGGCGATACTGGAGCCACAGGGCCTACAGGGCCTACAGGGCCTACTGGAACAGCTGCTACAATCACTGTTGGTACCGTCTCTGCTGGTAC	=EGGGGGGGGGGECCCDGGGFFGGGGGGGGGGGGGGDGGGGGGGGGGGGGGGGGGGGGGGGGGGGGGGGGGGGGGGGGGGGGGGGGGGGGGGGFGGGGGGGGGGGGGGGGGGGGGGGGGGGGGGGGGGGGGGGGGGGGGGGGGGGFCCCCC	AS:i:0	XN:i:0	XM:i:0	XO:i:0	XG:i:0	NM:i:0	MD:Z:151	YS:i:0	YT:Z:CP
HISEQ09:337:CA3UFANXX:7:1106:8934:100463	163	VIRSorter_Ga0164292_10000001-circular-cat_2	158246	42	151M	=	158341	246	GACTTCTCTATCTTATAGCTCAGGTCCTGTGGGGCCTACAGGATCTGCTGCAAGCTTAACATTAGGAACTGTAACCACAGGAGATGCTGGATCTTCAGTTGCAATCACAAACTCTGGCACATCGAGTGCTGCTATTTTTAACTTCACTATT	CCCCCGGGGGGGGGGGGGGGGGGGGGGGGGBFGGGGGGGGGGFGGGGGGGGGGGGGGGGGGGGGGGGGGGGGGGGGGGGGGBGGGGGGGEFGGGGGGGGGGGGGFGGGGGGGGGG@GGGGGFDG@FF=GG=GGGGGGGGGGGGGGGGGGGG	AS:i:0	XN:i:0	XM:i:0	XO:i:0	XG:i:0	NM:i:0	MD:Z:151	YS:i:0	YT:Z:CP
HISEQ09:337:CA3UFANXX:7:1107:9229:2480	83	VIRSorter_Ga0164292_10000001-circular-cat_2	121470	42	151M	=	121274	-347	CTTGGTGTTTGCTTCGATGTACTCTTTGCGGGCAGTGCCCAGAGAGATGTAGTAGTCCAGTTTGTCTGAGCAGAACCAGCAGTAGCCCTCGTTGTGACCACTTGTGTCCCACTCAGTGCTTCCGCACGCTTTGCACGGTGAGCATTCCTGA	EGGDGGGGGGGGGEGEGGGGEGGGGGGGGGGGGGGGGGGGGGGGGGGGGGGGGGFGGGGGGGGGGGGGGGGGGGGGGGGGGGGGGGGGGGGGGGGGGGFGGGGGGGGGGGGGGGGGGGGGGGGGFGGGGGGGGGGGGGGGGGGEEGCCCCC	AS:i:0	XN:i:0	XM:i:0	XO:i:0	XG:i:0	NM:i:0	MD:Z:151	YS:i:0	YT:Z:CP
HISEQ09:337:CA3UFANXX:7:1107:9229:2480	163	VIRSorter_Ga0164292_10000001-circular-cat_2	121274	42	151M	=	121470	347	AGTTTTACTTGTGAGCTTTGTGTGCCTTTGCTGGGTAACTACCCCAGTTTGCGTTGCGGACGTGATCCCAGGTGCAGTGACGAGAACTGCAGACGCTGCACTTTGGATGCGTTGCGCCGTTTCTCACTTTCTTCACTTGGACTCTTTTTGC	BBB@AGGGGGGGGGGGEGGEGBGGGFGGEGGGGGGGGGGGGGGGGGGGGGGGGGGGGGGGGGGGGGGGGGGGG>GGGGGGGGGGGGGGGGGGGGGGGGGGEGGCCEGGGGGGGDGGGGGDGBGGGGGGGEGEGGGGGEGGGB@EGGGGGG=	AS:i:0	XN:i:0	XM:i:0	XO:i:0	XG:i:0	NM:i:0	MD:Z:151	YS:i:0	YT:Z:CP
HISEQ09:337:CA3UFANXX:7:1107:2996:3012	83	VIRSorter_Ga0164292_10000001-circular-cat_2	173485	42	151M	=	173437	-199	GGTGGAGCAAAACAAGGTTCTGCAGCAAGATATTCTGGGCCAGAAGTGGCGGACAATATCATGGAGATATTTGAAGACTTTATGCTAGAACATACTCCTGTCTTTAAAAGGCTAGGCGCTTCAGAATTTGTTTATTCAAGAAGACTTTCTG	GE@EGBE@F9<0F=GDGGD=GGGGEGCGFCGGBGGGGEF;G>EF>GGFE>0GGGCGGGEGGGGGGECGGGGGG@GGGGGGGGFFGGFCFDEGGGGGGGEGGGGGGGGGGFCBGBEBE>GGEGGDB@GGGGEG>GGGGD>CGGGGGFAA@@A	AS:i:0	XN:i:0	XM:i:0	XO:i:0	XG:i:0	NM:i:0	MD:Z:151	YS:i:0	YT:Z:CP
HISEQ09:337:CA3UFANXX:7:1107:2996:3012	163	VIRSorter_Ga0164292_10000001-circular-cat_2	173437	42	151M	=	173485	199	CAAAGATTTCAAAACATAGTTAGCTTTACTGTAATAACAGAAGCAAATGGTGGAGCAAAACAAGGTTCTGCAGCAAGATATTCTGGGCCAGAAGTGGCGGACAATATCATGGAGATATTTGAAGACTTTATGCTAGAACATACTCCTGTCT	A3A?A@FB11=DGDGGE>D;FFGFGEGGFC:FGG:FDGFGGEB>FCFFEBGCBGEG>CDDBG@DG=1CFGGGEGGEG1D@@G1<FB@0</=:ECF@0F//EB<EGGFDGCGE0<F8C=CFGF0FC0C0FC@DEC=@GGGBG@DGBB.6C=6	AS:i:0	XN:i:0	XM:i:0	XO:i:0	XG:i:0	NM:i:0	MD:Z:151	YS:i:0	YT:Z:CP
HISEQ09:337:CA3UFANXX:7:1107:15531:3498	83	VIRSorter_Ga0164292_10000001-circular-cat_2	108992	42	151M	=	108937	-206	TTTTATATATGTTTATGCGACTTGGGACCATTTTTAGATCATGTCCAGGATCATTGCCAATTGCAACACTAAATTTAGTATATTGATAGAACATTCGTCAATGCATATACTAGGCATGATAATTTTACGCAGGTTTTCTATCAATCCCGAC	GGGGGGGGGGEGGGGGGGGGGGGGGGGGFGGGGGGGGGGGGGGGGGGGGGGGGGGGFGGGFGGGGGGGGGGGGGGGGGGGGGGGGGGGGGFGGGGGGGGGGGGGGGGGGGGGGGGGGGGGGGGGGGGGGGGGGGGGGGGGGGGGGGCCCCC	AS:i:0	XN:i:0	XM:i:0	XO:i:0	XG:i:0	NM:i:0	MD:Z:151	YS:i:0	YT:Z:CP
HISEQ09:337:CA3UFANXX:7:1107:15531:3498	163	VIRSorter_Ga0164292_10000001-circular-cat_2	108937	42	151M	=	108992	206	TGATTTCTTCTAGTGTGGTCATTAATATTCTCCTTTGTACGAATAAAAAATGTATTTTTATATATGTTTATGCGACTTGGGACCATTTTTAGATCATGTCCAGGATCATTGCCAATTGCAACACTAAATTTAGTATATTGATAGAACATTC	BBBBBGGGGGGGGGGGGGGGGGGGGGGGGGGGGGGGGGGGGGGGGGGGGGGGGGGGFGGGGGGGGGGGGGGGGGGGGGGEGFGGGGGGGGGGGGGGGGGGGGGFGGGGGGGFGGGGGGGGGGGGGGGFGGGGGGGGGGGGGGGGGGGGGG@	AS:i:0	XN:i:0	XM:i:0	XO:i:0	XG:i:0	NM:i:0	MD:Z:151	YS:i:0	YT:Z:CP
HISEQ09:337:CA3UFANXX:7:1107:17422:4519	83	VIRSorter_Ga0164292_10000001-circular-cat_2	176190	42	151M	=	175968	-373	CCATAGAGGGCACGGATATCTTAGAGCTGGGAGAACTACAAACAATATCATATTCAATCCATAGAGAGAACTCTCTAATAAGAACTGTAGGCCATGTTAATCCAAGGGGATTTGTTAAAGGTGGCAGAACTATAGCTGGTTCATTGATATT	=CF@C080:>BF>=GDGDDG0FGGGGGGGCCGDGF=0FFE000:CDF@DCGGGGGGDEGGGGCFC1F?=@<E11<1DCGGGGGFGGGGFFD@GGFGGGGGGGGGBBCGBGGGGF1EGGCF1@CGGGGGGGGGG>FDBEGGGCGGFFAA3:A	AS:i:-3	XN:i:0	XM:i:1	XO:i:0	XG:i:0	NM:i:1	MD:Z:75C75	YS:i:0	YT:Z:CP
HISEQ09:337:CA3UFANXX:7:1107:17422:4519	163	VIRSorter_Ga0164292_10000001-circular-cat_2	175968	42	150M	=	176190	373	TCCTAAAGACTAATTATAGATATGGGGACTGGATTAAACTCTGGTCCCCTTATTTATTTATAAAGGAATAATCAATGACTGGTGTATGGAAATACGATCAACAATCTATAAGTAAGCATAGACAGCAGCAAGGTCTCCCAGACCCATTTT	AB0A1;=1DDF1EFGGGEEGGGGGGGGBGGGGGGGGEGGGGGGGGC:FGGGGGFG>1?F@CGC>FGGEGGGGGGCG@DGGCGFGFDGGFGGGGFE0FDGGGFDG>@F@00CDGGDGGCGF>FDD>GGGG8F0CFD00<GG=G;0:.@###	AS:i:0	XN:i:0	XM:i:0	XO:i:0	XG:i:0	NM:i:0	MD:Z:150	YS:i:-3	YT:Z:CP
HISEQ09:337:CA3UFANXX:7:1107:8096:4990	99	VIRSorter_Ga0164292_10000001-circular-cat_2	112734	42	151M	=	112875	292	TTAGAAGGGTATCTTGGGCATGTTATAGATTAAACACGCACTAAAGAGGCTTTAGAAGCAATATAATATTTGCTCCTATCATCTCTAGATTGAGTTAAGTGCTCGGATAAGCCAATCAATTGGTTGATTAGGGCTCTTTGCACTGAACGTG	=?@@0@@FDGGGGGGGGGGGGGGGGGGGGGGGGGCGGFGDGGGGGGGGBFGGGGGGGG>DDG>DG@DGGGGE>FGGGGGDFFCEDGEG>GGGGGFGGGGGG0;E</EFGEFC>FFGBGGC0DFGEG=GGG=0CDB@GGGEGGBDG=/6DGB	AS:i:0	XN:i:0	XM:i:0	XO:i:0	XG:i:0	NM:i:0	MD:Z:151	YS:i:0	YT:Z:CP
HISEQ09:337:CA3UFANXX:7:1107:8096:4990	147	VIRSorter_Ga0164292_10000001-circular-cat_2	112875	42	151M	=	112734	-292	ACTGAACGTGTACAACCACTGGTCGTGATTGGCCTTTGGATACTGACGCTTGGCAATATACGAGTGATAAGCCAGTGACAGTATCTTACGGTTCATGTAGTCGACACCCTTGTCTGGGTTGTTGTCGATACGAGTGAACAGATCGCACAAG	@GGEGGDEGG@C..GGEGEGGGGGGGGG@ED<GGF@EGGGGGGGGGDGGGGGGCGGGGGGGGGGGGGGGFGGGGGCGGGGGGGGEGGFGD>GEGGGFGGGEFBGGGGGGGGGGGGGGGGGGGGGEGGGGGGDGGGGGGGGGGFBCGCBCCC	AS:i:0	XN:i:0	XM:i:0	XO:i:0	XG:i:0	NM:i:0	MD:Z:151	YS:i:0	YT:Z:CP
HISEQ09:337:CA3UFANXX:7:1107:5204:5122	83	VIRSorter_Ga0164292_10000001-circular-cat_2	92221	42	151M	=	92011	-361	ATGTCTTAGTCCTGACCGAAGTTAACGTGAACGACATTAGTGGTGTCAGTAGATTTAGGATTGTACATAAGTACTTTGGCTAAAGCCTGAGAATAATTTTTAAATGCTGGGTGATTAATTTTCTCTTCAGGAATTTCATCTCCGTATTCTG	#GGGGEGGGGGGGGGGBGGCGFGGGGGFFFBF0@DGEGGGGGGGCC>GGGGGGGGGGEGGGGGGGGGGGFFGGGGGGGGGGGBGFGGGGGGGEGGGGGGGGGGGGGGGGGGGGGEGGGGGGGGGGGGGGGGGGGGGGGGGGGGGGGCCCCC	AS:i:0	XN:i:0	XM:i:0	XO:i:0	XG:i:0	NM:i:0	MD:Z:151	YS:i:0	YT:Z:CP
HISEQ09:337:CA3UFANXX:7:1107:5204:5122	163	VIRSorter_Ga0164292_10000001-circular-cat_2	92011	42	151M	=	92221	361	GTTGATTCAACCCAAGCTTTTGCCTGCTCCAATGTAGGAAAGGGTCCCCATGATACCACATGGGTATAGCCATGATACTGAGCAAAGTAACTATACTTGGGAATATCTTCTGTTGTTAAAACAGAATTGTACCAATCAATTTTAGACATAT	CCCBBGGGGGGGGGGGGGGGGGGGGGGGGGGFGGGGGGGGGGGGGGGGGGGGGGGGGGGGGGBGGGGGGGGGGGGGGGGGGGGGGGGGGGGGGGGGGFGGDEF>FEFGGGGGGGCGEGFGGGGGGGGGFGGGFGGGGGCGGGEFFCGGGGE	AS:i:0	XN:i:0	XM:i:0	XO:i:0	XG:i:0	NM:i:0	MD:Z:151	YS:i:0	YT:Z:CP
HISEQ09:337:CA3UFANXX:7:1107:19929:5604	83	VIRSorter_Ga0164292_10000001-circular-cat_2	124476	42	151M	=	124437	-190	ATTGCCCTGAGGTTCTTCTTGACAGAGTATTTATTACACACCCCTGACTGGTGTGGGCACAAGTGGCCTACCGACTCAAGTCCGAAGGGCAGTCTCCAGAATGGCTAACCACTCTGTAGAGCTGCTCTCCGGTTGGTCCGAACTCCCTCTG	6DDGGGGGGGGDEGGGGGGDGGGGGGGGGGGGGGGGGGGGGGGEGGGGGGGGGGGGGGGGGFGGGGGGGGGGGGGGG>GGGGGGGGGGGGGGGGGGGGGGGGGGGGGGGGGGGGGGGGGGGGGGGGGGGGGGGGGGGGGGGGGGGFCCCCC	AS:i:0	XN:i:0	XM:i:0	XO:i:0	XG:i:0	NM:i:0	MD:Z:151	YS:i:0	YT:Z:CP
HISEQ09:337:CA3UFANXX:7:1107:19929:5604	163	VIRSorter_Ga0164292_10000001-circular-cat_2	124437	42	151M	=	124476	190	CATACCTAATGACTATTCATAAAAGAAAAACCCCAGGGGATTGCCCTGAGGTTCTTCTTGACAGAGTATTTATTACACACCCCTGACTGGTGTGGGCACAAGTGGCCTACCGACTCAAGTCCGAAGGGCAGTCTCCAGAATGGCTAACCAC	BC@BBGFGGGGGGGGGGGGEGGGGGGGGGGGGFGGGGGGGGGGGGGGGGGGGGGGGGGGGGGGGGGGGGGGGGGGGGGGGGGGGGGGGGGGGGGGGGGFGGGGGGGGCGGGGGGGGFGGGGGGGGA8CGGGGGGGGEGDGG@EGGGGGBBB	AS:i:0	XN:i:0	XM:i:0	XO:i:0	XG:i:0	NM:i:0	MD:Z:151	YS:i:0	YT:Z:CP
HISEQ09:337:CA3UFANXX:7:1107:18437:6406	99	VIRSorter_Ga0164292_10000001-circular-cat_2	124808	42	151M	=	124869	212	TAGACTCGAAAGTCTTCTGGTACCATGATGATACCCCCTTTCTCCATGGTTTCACCCATGGGTAAAGGCGCACACCGGGTTGGTGCACGACTTGGCAACCTTGCGGCTACCCATAAAAGAAAAACCCAGGAACTGACCCTGGGTTATCTTT	CCCCCGGGGGGGGGGGGGGGGGGGGGGGGGGGGGGGGGGGGGGGGGGGGGGGGGGGGGGGGGGGGGGGGGGGGGGGGGGGGGGGGGGGGGGGGGGGGGGGGGGGGGGGGGGGGGGGGGGGGEGGBGGGGGEGGGGGGGGGGGGDG@DGGGG	AS:i:0	XN:i:0	XM:i:0	XO:i:0	XG:i:0	NM:i:0	MD:Z:151	YS:i:0	YT:Z:CP
HISEQ09:337:CA3UFANXX:7:1107:18437:6406	147	VIRSorter_Ga0164292_10000001-circular-cat_2	124869	42	151M	=	124808	-212	GTAAAGGCGCACACCGGGTTGGTGCACGACTTGGCAACCTTGCGGCTACCCATAAAAGAAAAACCCAGGAACTGACCCTGGGTTATCTTTACGAGTTTTACATCAAGCATCGTAGAAAAGCTTAATAAAGCCTTCTTCGATATCCTTTGTA	GGGGGGDGGGGGGGGGGGGGGGGCGGGGGGGGGGGGGGGGGGGGGGGGEGGGGGGGGGGGFGFGGGGGGGGGGGGGGGGGGGGGGGGGGGGGFGGGGGGGGGGGGGGGGGGGGGGGGGGGGGGGGGGGGGGGGGGGGGGGGGGGGGCCBBB	AS:i:0	XN:i:0	XM:i:0	XO:i:0	XG:i:0	NM:i:0	MD:Z:151	YS:i:0	YT:Z:CP
HISEQ09:337:CA3UFANXX:7:1107:1199:6813	83	VIRSorter_Ga0164292_10000001-circular-cat_2	132693	42	151M	=	132615	-229	GAAGAGATCCGGTTAGCTCATATAACCCAAGAAGGCCAGTTATGCCAGTTCCGCAAAATGGAAGACCAATGTAATATGACTAATTGGGAAAGTTTTATTAACGAGTCAGGTGATTTTGAATTGCCCAACTTTTTATATAGAACTATTAATG	###DD69..DGGEGF=@;C<FGCGBFGFGFC0>GFFEFGGDGFGGGGGGGDE@>GGGFE1G@GGGGGGFGFEGGGGF1:GGF@GGFEGGGGGGGCGGGGGGEEGGGFBEGGGGGGGGCGGGGEGFGGGGGFGGGGGGGB1GGGGF@B@BBB	AS:i:0	XN:i:0	XM:i:0	XO:i:0	XG:i:0	NM:i:0	MD:Z:151	YS:i:0	YT:Z:CP
HISEQ09:337:CA3UFANXX:7:1107:1199:6813	163	VIRSorter_Ga0164292_10000001-circular-cat_2	132615	42	151M	=	132693	229	CGAGGGCATCACAAACAAAAACTGGCAAAAGAGTAGTCGGAGGTGCTGCTGCAATGGGTATGATGGGCATGGCAAACAGAAGAGATCCGGTTAGCTCATATAACCCAAGAAGGCCAGTTATGCCAGTTCCGCAAAATGGAAGACCAATGTA	BBBBBGGGBGGGGGGGGEBFGGGGGGGGFGGDFEFFGGGGGGGFGGGGGGF>=BGGGGGGGGFGGGGGGGGGGGGGGGGGGGGGFGGGGGGGGGGCFCGGGGGCGGGGGGGGGFFFGEDGGGGGDDD/CDCGGGG.EGGGGGGGGGGG=BC	AS:i:0	XN:i:0	XM:i:0	XO:i:0	XG:i:0	NM:i:0	MD:Z:151	YS:i:0	YT:Z:CP
HISEQ09:337:CA3UFANXX:7:1107:5773:7247	83	VIRSorter_Ga0164292_10000001-circular-cat_2	73120	42	151M	=	72904	-367	CATATTATTTATTTTTCAATAACAACTTAACATAAAGGGTTCTTCTTTCAATATTAGAAAGAAACTTTACGGCTGTCATTCTCCAGTTGTTTTGTTTATTAACATAATCTAAAACTTCAGATTCTGAATATTGTGAATTGTTTTTTCTTAG	@C@GC/D@@<00;00@0;=08GFFFF@C088BC0DGGECGGGC>>@GF0>GEGFFE0DFC0@GEGGGFF<GB@>F>GF>F=B1@>EBGGGGGGG@@F@C@C1CGGGC<BCE1:F>11>GF@:B@F:@FFEFC1<1F;0@CE0>@@>BAABB	AS:i:0	XN:i:0	XM:i:0	XO:i:0	XG:i:0	NM:i:0	MD:Z:151	YS:i:0	YT:Z:CP
HISEQ09:337:CA3UFANXX:7:1107:5773:7247	163	VIRSorter_Ga0164292_10000001-circular-cat_2	72904	42	151M	=	73120	367	ACTCCAATATGAATCATTAAGAATATCTTCAGGAAAAGGAATCTTTCCATGAAAGTTCATAAAATTATTTGCTAAAGAAACAACAAGTTCATGAGATAGTTCCTTAGAGTCGTATACTAACCATTCTTTATAGAACTGGTAAAATATTAAA	B?:B0FF1C@BFC1>111EFCCGGC@11F@GGC>F:F1FDG@FGGGFGGDGGGGEGG11CF1FGG1B>G@G>DC>G1:FGGGEGE0C=F@GGGGEGGCD;BGGGG@;:FDG/:DGEGGGEFEGECGC@>B8F00880<<D0F=F0D=F@GE	AS:i:0	XN:i:0	XM:i:0	XO:i:0	XG:i:0	NM:i:0	MD:Z:151	YS:i:0	YT:Z:CP
HISEQ09:337:CA3UFANXX:7:1107:4018:7252	83	VIRSorter_Ga0164292_10000001-circular-cat_2	131641	42	151M	=	131390	-402	ATCCAGATTTATGGAATACTTTTTTAAGAGTTTTTGATGATGGAGTATTAACTGACGGTAAAGGCGAAATTGTAGATTTTAAAAATACAATTATTATTATGACTACAAACCTTGGAAATGATAAAACATCAGAACATTTGCTTTCTGGTGG	@/=F@0@=GF;0=0808;.GFGGCGGF>C<F@>GDDG@GGDGEC@DFDGGGGG<DC1EGGGGGGBGGGGGGGGEEFCFEGGGGGGGGGGGGGGGEGFGGGCGGGGGGGGGGGGGGGGGGGGGGGGGGGGGGGGGGGGGGGGGGGGGCCCBC	AS:i:0	XN:i:0	XM:i:0	XO:i:0	XG:i:0	NM:i:0	MD:Z:151	YS:i:0	YT:Z:CP
HISEQ09:337:CA3UFANXX:7:1107:4018:7252	163	VIRSorter_Ga0164292_10000001-circular-cat_2	131390	42	151M	=	131641	402	TGTTTTCTTATTTGCGGGATCTTCTGGTGTTGGAAAAACGCACCTTGCTAATGCCCTTCATAAATATTTATTTGGGTCAGACTATCCAATGGTCAGAATTGATTGCGGAGAGTTTCAACATAAACATGAGAACCAAAAACTAATAGGTTCC	BBABBGGGGGGGGGGGGFGGEGGGGGGGGGGGGCGEGG>EGGGGGGGGGGGGGGGGGGGGGGGEGGGGGFGGGGGGGGGGGGGGGGDGCGGGGCGGGGGGGGGGGGGG.DGGG=GEEDEFGEGGGGGGGGG@DBEC<GGGGGGGGGEBEGG	AS:i:0	XN:i:0	XM:i:0	XO:i:0	XG:i:0	NM:i:0	MD:Z:151	YS:i:0	YT:Z:CP
HISEQ09:337:CA3UFANXX:7:1107:12335:7343	83	VIRSorter_Ga0164292_10000001-circular-cat_2	89844	42	151M	=	89700	-295	GTGGGACTCCGTAACAATGGGGACTGTTAACTCCCAAAATCAATATGATTGCATGTCACTGCATAACATTAATCAGATAAAACAGGAACTAATAAACTAAAAGTAGAAAAAGATATTTTATAGTTATTAATATATTTATCTACAGATTTTT	0@@CGF.F.<GGGG@CEDBF0@FF;0DGGF=0/8CGGGGCGGGGGGCC0>C>GGGGCGD@EFD>CGEGGEGGC1@>GF@GCFGDF1EGGEGGGGGGGGGGCCGGCGGGGCGGGGGGGGGGGGDGGGGGGGGGGGGGGGGGGGGGGGCCCCC	AS:i:0	XN:i:0	XM:i:0	XO:i:0	XG:i:0	NM:i:0	MD:Z:151	YS:i:0	YT:Z:CP
HISEQ09:337:CA3UFANXX:7:1107:12335:7343	163	VIRSorter_Ga0164292_10000001-circular-cat_2	89700	42	151M	=	89844	295	TGGGGCTCGAACCCAGGACACACGGATTATGAGTCCGATGCTCTAACCGACTGAGCTAAGGGCCCGTAGAACAGTTGTGACCATCTGGTCTGGGGGGCAGATGAATTGGTATATTCACTTTGTGGACGGGCCAGTCGTAAACGAGTGGGAC	BCCCBGDGGGGGGGGGGGGGGGGGGDGGGGCDGGGGGGGGGGGGFGGGGGGDGEEGFGGGFGGGGGGGGGGGGGGGGGGEGGGGEGGGGGGGGGBG@GGGGGGEGGBGBGGGGGCDGGBEGGGG<DGAGDDGCDDBGGGGGGGGGGGGGGG	AS:i:0	XN:i:0	XM:i:0	XO:i:0	XG:i:0	NM:i:0	MD:Z:151	YS:i:0	YT:Z:CP
HISEQ09:337:CA3UFANXX:7:1107:10886:9564	99	VIRSorter_Ga0164292_10000001-circular-cat_2	113546	42	151M	=	113682	287	GTCCTTCATCACCCAGAGAATACTCAGGATTGATCTTTAGAGTAGAACTACCAGGAAGGGTTCCGGGAACAACCAAATTGTTCTCTTCCAAGTACGAAGATTGAGGAACAGCCATAAACAGCTCCTCATAATCGATGACAGGTGGAAATGC	BBCCBDGGGGGGGGGGGGGGGGGDGGGDFE@B1EG1EFGGEGGGG1EGGGGEGGGEGGGGGGGGGGGGGGGGGGGGGCFGGGGGGEGGGGEGGGGGGGGGGGGFGGGEGGG0FGGGGGGGGGGGGGGGGGDGEGGDGGGGGGEDGGBEGG#	AS:i:0	XN:i:0	XM:i:0	XO:i:0	XG:i:0	NM:i:0	MD:Z:151	YS:i:0	YT:Z:CP
HISEQ09:337:CA3UFANXX:7:1107:10886:9564	147	VIRSorter_Ga0164292_10000001-circular-cat_2	113682	42	151M	=	113546	-287	GACAGGTGGAAATGCAGTATACCGATGGAATACTGGACCATAGTTCTCGATTGGAATCATAGACCATTCACCAAAGTCATTTGGGTTACGGAGGATGAACGCCATGAGCTTGATGTCTCCATCAGCAAAACGCACTAGTCGAACATGGATC	8@BBGGGGG@BDED=DGGGEC<DGCD@FDC;F0@GGGGGGGGGBEGGGGGGGGGGGGGGGGGDGGGGGGGGGGCGFD@CEDGGGGGGGGFGGGEGCGGGGGEFCGGGFDDGGGGGGDD>CGEGGEDGDDGGGG>GGGGGGGGGDFC0BBBB	AS:i:0	XN:i:0	XM:i:0	XO:i:0	XG:i:0	NM:i:0	MD:Z:151	YS:i:0	YT:Z:CP
HISEQ09:337:CA3UFANXX:7:1107:20868:10494	83	VIRSorter_Ga0164292_10000001-circular-cat_2	11249	42	134M	=	11114	-269	AAAAAGAGATAAAAGCAGAATTGATGATATTTAATCCATCGGATCAAAAAGCTAAATTTAGGTTTGCACCAAAACAAGAAACAGTTTCCTTGTACGAGGATGGAAAATTACTATTATCGTCAGCCTATACAATT	CGGFC08DC@=F@0ED8CCCGEFEGECGGECDFB@/GGF@@=GGACGF>FDCD@DEGGGEGBGFF@EGGGEEEFGEF@>BBDGBGGGGEEGGG@GGGG>GGCCGGGGGGGGGGGGGGGGGGGGGGGGGGCBCBB	AS:i:0	XN:i:0	XM:i:0	XO:i:0	XG:i:0	NM:i:0	MD:Z:134	YS:i:-2	YT:Z:CP
HISEQ09:337:CA3UFANXX:7:1107:20868:10494	163	VIRSorter_Ga0164292_10000001-circular-cat_2	11114	42	151M	=	11249	269	TGATGACCAACTACTTAAATAGAACAGTATCTTCCTCTAATGACATGTCCGATCCAACATCTGTAGAATTTAGTGTCACAGTAAAGGATAATCCAGTTACAGAATCAGACTGGCATCCAATTATGCCCTATACTGAAAAAGAGATAAAAGA	@BB@BGFGGGGGGGGGDGGGGGGGGGFGGEGGGGGGGGGGGCGGGGGGGFGGGFGGGGGGEGG>GGGGGECGGGGGGGFGGGGGGG@DG@FCECGGFGGGGCGEC:B>G00EB8ECDCGG>EGGG00F0CGEDG0CGGGEDGBB0DCFF##	AS:i:-2	XN:i:0	XM:i:1	XO:i:0	XG:i:0	NM:i:1	MD:Z:150C0	YS:i:0	YT:Z:CP
HISEQ09:337:CA3UFANXX:7:1107:3882:10816	99	VIRSorter_Ga0164292_10000001-circular-cat_2	146885	42	151M	=	146924	190	AGTCCGAAAGACAAAGCTGAATTTAAAGTATAATAAACTGTACTATACAGTATTATCTTTAGAATTTGGAGCTGATTAGCTTATGGCACTACGTCAATATTTACCCTTCCAGAAGTCTGAGCTGTCTGAGTTTGATTTTGAATCAGCTCAG	BBBB=>E<>EFBFGDFFGFG1<EGGGFGGGGGGGGGF1F@G1@FGGCCFEFGGGGD>G1@GG=FCGFFEGFGGGGGGFCC>CFED>EFDCFE/E0CFGGGCGGECDGGGBG>@>0>0E0;FCFEFEFE0;0<@FGEGGF0FGGGGGGGFF<	AS:i:0	XN:i:0	XM:i:0	XO:i:0	XG:i:0	NM:i:0	MD:Z:151	YS:i:0	YT:Z:CP
HISEQ09:337:CA3UFANXX:7:1107:3882:10816	147	VIRSorter_Ga0164292_10000001-circular-cat_2	146924	42	151M	=	146885	-190	GTACTATACAGTATTATCTTTAGAATTTGGAGCTGATTAGCTTATGGCACTACGTCAATATTTACCCTTCCAGAAGTCTGAGCTGTCTGAGTTTGATTTTGAATCAGCTCAGCTATCTCCAGATAAGATTGGATCACTCAGCAAAGCAATG	0D0GGGFEGF=GGEGGGFDDCCFBC8<8CGGFDGFFFDFEF>GB0F>GDGFGGGGFGGGGF>EFGFC>:1ECF@1GGGGCGGGGGGGGGGGFGGG@1CGGDBFGGGGGGCGGGEGB:GECG>DCGGF>B@GDF1GGGBC1CDGG@>BAABB	AS:i:0	XN:i:0	XM:i:0	XO:i:0	XG:i:0	NM:i:0	MD:Z:151	YS:i:0	YT:Z:CP
HISEQ09:337:CA3UFANXX:7:1107:4906:11204	99	VIRSorter_Ga0164292_10000001-circular-cat_2	60839	42	151M	=	60899	211	TAGCTTTTTCTGCAGCCCAACCAGCCCCAGCTGCCAAAGCAGCAAGACCAGCCATTCTAGCATTCTTTGATCCCTTTATACCCTTCATGACACTGCCTGCTATTTCTTTGCCAGCTCTCATCAAATCATCCATTGTGTTAATCGATTTATT	BBBABGGGGGGGGCFGGGGGGGGGGGGDGGGGGGGGGGGGC@GGGGGGGGGGGBGGGGGGG>GEGGGGG1FGGBGGGEGGGGGG1@FGGEGGGGGGGGGGEGEGFGGGGGGGGG=B@CGGGGEGGCGGEFGEGEGGGGEF@@GDDGGGBDB	AS:i:0	XN:i:0	XM:i:0	XO:i:0	XG:i:0	NM:i:0	MD:Z:151	YS:i:0	YT:Z:CP
HISEQ09:337:CA3UFANXX:7:1107:4906:11204	147	VIRSorter_Ga0164292_10000001-circular-cat_2	60899	42	151M	=	60839	-211	CATTCTTTGATCCCTTTATACCCTTCATGACACTGCCTGCTATTTCTTTGCCAGCTCTCATCAAATCATCCATTGTGTTAATCGATTTATTTACCTTAGCAGCGGTATTTGCTCCAGCCGGTGGCATACCATGTCCAGCACCACTGGCTAC	BEGBGGGB@C.BC@=C@//DGED:/60@@8FCFDC0GEGGFDGFBGFBBFFDGGGGGGGGE@CC:0@E00:EB@C@GGF@F>GGDGCGGGGFBBGGGEGECCGGGGEGGGGGGGGGGFGGGGGGGGGGGGGDGGGGGGFFEGFFCECCBBB	AS:i:0	XN:i:0	XM:i:0	XO:i:0	XG:i:0	NM:i:0	MD:Z:151	YS:i:0	YT:Z:CP
HISEQ09:337:CA3UFANXX:7:1107:11485:11246	99	VIRSorter_Ga0164292_10000001-circular-cat_2	46332	42	151M	=	46419	238	GCTGTTTCAAAGAATCCAAGCAAATATAGTCCAAGAACTGTTAAGCAAGCAAATCTTGCTAAGACACTTAGAAAAATAAATAAAGGAAAATAAAATGGCTGCAAAGAAACCAAAATCCTCTGTCTATAACAACGCTAACAAAGTTTTGAAT	CCCCCGGGGGGGGGGGGGGGGGGGGGGGGGGGGGGGGGGGGGGGGGGGGGGGGGGGGGGGGGGGGGGGGGGFGGGGGGGGGGGGGGGGGGGGGGGGGCGGGGGGGGGGGGGGGGGGFFDD@FGGGGGGGGGGGGGGGGGGGGGDBBEGGG=	AS:i:0	XN:i:0	XM:i:0	XO:i:0	XG:i:0	NM:i:0	MD:Z:151	YS:i:0	YT:Z:CP
HISEQ09:337:CA3UFANXX:7:1107:11485:11246	147	VIRSorter_Ga0164292_10000001-circular-cat_2	46419	42	151M	=	46332	-238	AAATAAAATGGCTGCAAAGAAACCAAAATCCTCTGTCTATAACAACGCTAACAAAGTTTTGAATGATGAGATAGATGGATCAAAGAATGCTCCAAAAGCAAAAAAGTATGGACGTGAGGCATCAAGTGCTAAAACGTTTAGCTCAAAAATT	GGG=GGGGGEGDGGEGGGGGGF>CGGGGGGGGGGGGFGGGGGGGGGGEGGGGGGGGGGGGGGGGGGEGGGGGGGGGGGGGGGGGGGGGGEFDGGGGGGBGGGGGGGGGGGGGGGGGGGGGGGGGGGGGGGGGGGGGGGGGGGGGGGCCCCC	AS:i:0	XN:i:0	XM:i:0	XO:i:0	XG:i:0	NM:i:0	MD:Z:151	YS:i:0	YT:Z:CP
HISEQ09:337:CA3UFANXX:7:1107:2319:11362	99	VIRSorter_Ga0164292_10000001-circular-cat_2	29113	42	151M	=	29228	254	AGGCCAACAATAAGACAGAAGCACAAAAAGTAGCCATGGGTCGCCGTGGATCAGATGGAGAGCTTCTGTTTAAGTCAACAGAAATTGAGCGCATTTCGTCAGTAGAAGCACGTGAGCAATTAGAAGAGTTCACGGCCTGATATTAAGTATC	BBBBB@FG=GEGGGGGGG1FFEFGGGGGG>BGGGGGFD>DCFGGGG9EBG1FG>EE1E>1EFGC>F11:11:EF1<FCGGGG00:=F0E0=EG<<CFD0;CGGGG=CFGGGGGGGBGGGEGGBD//:CC/DCB..9C>D.8/CDGGGGD6C	AS:i:0	XN:i:0	XM:i:0	XO:i:0	XG:i:0	NM:i:0	MD:Z:151	YS:i:-3	YT:Z:CP
HISEQ09:337:CA3UFANXX:7:1107:2319:11362	147	VIRSorter_Ga0164292_10000001-circular-cat_2	29228	42	139M	=	29113	-254	GCAATTAGAAGAGTTCACGGCATGATATTAAGTATCTTAAGTGGAGGGTTGGGGTTTCCTAACCCTCCACTTTATTTATAAAGAGGAAAAATGTTAATAGCACAAATGGTCGGAAAAAATGAATCGGGAAGATTCTTAG	G@DB@C88BED9EDD88.0;000=FC0D<0FF0FC;0D0GGGF@0GGGFBFE00F=001=19/DFC>1=1GEGEFG@:DF>DCFE11<1=@1GFBCEGEGFGGGFCGGGGGEGGGGCGGGFFGFGEGGGGEEGGA?B?B	AS:i:-3	XN:i:0	XM:i:1	XO:i:0	XG:i:0	NM:i:1	MD:Z:21C117	YS:i:0	YT:Z:CP
HISEQ09:337:CA3UFANXX:7:1107:15713:11406	83	VIRSorter_Ga0164292_10000001-circular-cat_2	52502	42	151M	=	52408	-245	ACAGTTACAACGATTTCCCCGCCTACAACAACTGTTATAGAAACAATATTTGGGCCAATAGATACGCCAGATAATAATCTAGACCCAGTAACAACTCCAGAAATTGATCCAACTCCAGTTATTATACCTGAAGATCCAACTCCAGAGATAA	GGGGGGGGGGGBGGC6GGGG@CEGGGGGGGGGGFDBGGGGGGGGGGGGGFF@>DGGGGGGGGGGGEGEGGGGGGGGGGGGGGGGGGGGGGGGGGGEGGGGGGGGGGGGGGGGGGGGGGGGGGGGGGGGGGGGGGGGGGFGGGGGGGCCCCC	AS:i:0	XN:i:0	XM:i:0	XO:i:0	XG:i:0	NM:i:0	MD:Z:151	YS:i:0	YT:Z:CP
HISEQ09:337:CA3UFANXX:7:1107:15713:11406	163	VIRSorter_Ga0164292_10000001-circular-cat_2	52408	42	151M	=	52502	245	TACAACAACTACTACGGAACCAGCGGTTGTCCCCCCTCCTGTTGAAACTATTCCAACAGAAAACACTACTGTTCCAATTCCTGAACTAGGGCCAACAGTTACAACGATTTCCCCGCCTACAACAACTGTTATAGAAACAATATTTGGGCCA	BBBCCGGGGGGGGGGGGGGGGGGGGGGGGGGGGGGGGGGGGGGGGGGGGGGGGGGGGGGGGGBBGGGGGGGGGGGGGGGGGGGGGGGGFGGGGGEGGGGGGGGGGGGGGEGGGGGGGGGGGGGGEGGGGEGGGGGGGGGGGGGGGGGBG;C	AS:i:0	XN:i:0	XM:i:0	XO:i:0	XG:i:0	NM:i:0	MD:Z:151	YS:i:0	YT:Z:CP
HISEQ09:337:CA3UFANXX:7:1107:5678:11696	83	VIRSorter_Ga0164292_10000001-circular-cat_2	131357	42	151M	=	131216	-292	AACTGGATTACATGATCCAGATAGACCATTGGGTGTTTTCTTATTTGCGGGATCTTCTGGTGTTGGAAAAACGCACCTTGCTAATGCCCTTCATAAATATTTATTTGGGTCAGACTATCCAATGGTCAGAATTGATTGCGGAGAGTTTCAA	GGGGGGGGGGGGGGGGGGGGGGGGGGGGGGGGGGGGGGGGGGGGGGGGGGGGGGGGGGGGGGGGGGGGGFCGGGGGGGGGGGGGGGGGGGGGGGGGGGGGGGGFBGGGGGGGGGGGGGGGGGGGGGGGGGGGGGGGGGGGGGGGGGCCCCC	AS:i:0	XN:i:0	XM:i:0	XO:i:0	XG:i:0	NM:i:0	MD:Z:151	YS:i:-5	YT:Z:CP
HISEQ09:337:CA3UFANXX:7:1107:5678:11696	163	VIRSorter_Ga0164292_10000001-circular-cat_2	131216	42	151M	=	131357	292	TAACGCTAAAGAAAAAGCAGGAGTTAAGCCTAAACAGATTACTAAGCAAAAATTTCTTGGTTTAGAACCTTATCTTAAGAATAATATTATTGGCCAAGAGAATGCTGTAAGCGCTTTAATAAGTGCCTTAAGAAGATCTCAAACTGGATTA	BCCCCGGGGGGGGGGGGGGGGGGGGGGGGGGGGGGGGGGGGGGGGGGGGGGGGGGGGGGGGGGGGGGGGGGGGGGGGGGGGGGGGGGGGGGGFGGGGGGGGGGGGGGGGGGGGGGGGGGGGGGGGGGGGGGGGGGGGGGGGGGGGGGGGGG	AS:i:-5	XN:i:0	XM:i:1	XO:i:0	XG:i:0	NM:i:1	MD:Z:3T147	YS:i:0	YT:Z:CP
HISEQ09:337:CA3UFANXX:7:1107:8193:12444	99	VIRSorter_Ga0164292_10000001-circular-cat_2	82834	42	151M	=	83006	323	AAGTCTTACGACTCCTTCTGCTAACCAGGTGCCAATGCCACCGGCACCAACTAGAACTACTCTTTTGGGGTCCATAAATTATTCCTTAATCGTAATAAGCCAAGCTATTAGTATGCTCATAAGCAACATAATCTTGACATTGAGTAATAGG	CCCCCGGGGGGGGGGGGGGGGGGGGGGGGGGGGGGGGGGGGGGGGGGGGGGGGGGGGGGGGGGGGGGGGGGGGGGGGGGGGGEGGGGGGCGGFGGGGGGGGGGGGGGFGGGGGGGGGGGGGGGGGGEGGGGGGGGEGGGGGGEEGGGGGGG	AS:i:0	XN:i:0	XM:i:0	XO:i:0	XG:i:0	NM:i:0	MD:Z:151	YS:i:0	YT:Z:CP
HISEQ09:337:CA3UFANXX:7:1107:8193:12444	147	VIRSorter_Ga0164292_10000001-circular-cat_2	83006	42	151M	=	82834	-323	TATAGCAAAATCAAGAATTGAAGTTAAATAAGGTTTGCAATTGCGAGAATAATAAAATTCACAATCAACGCAACTTGACTGATTATCATACACGTTGTATGGATGAGTGTGATCAAATTCAATTACATCATCATAATATACAGTCTTCTCA	CGGGEGGGGGGGGGGGGGGGGGGGGGGGGGGGGGGGGGGGGGGGGEGGGGFGGGGGGGGGGGGGGGFGGGGGGGGGGGGGGGGGGGGGGGGGGGGGGGGGGGGGGGGGGGGGGGGGGGGGGGGGGGGGGGGGGGGGGGGGGGGFFGCCBCC	AS:i:0	XN:i:0	XM:i:0	XO:i:0	XG:i:0	NM:i:0	MD:Z:151	YS:i:0	YT:Z:CP
HISEQ09:337:CA3UFANXX:7:1107:3626:12774	83	VIRSorter_Ga0164292_10000001-circular-cat_2	141904	42	151M	=	141778	-277	ATAATGGCAAACTATGGACTGGGAAACTCTAGCGCAGTAGAGAATGTTTTTAATGACCCATATTCTGACGTATCTTCTTTTAACTCAGTAGAAAAGAGAGAGAATGAAGCAGGAGTTGAATCTTCCTCTGGATTAGCAAACTATACTAATA	GEGGC0=@CGGFGGG=FFCFC8GGECGCGGDE/EGGFFGGGD@GFDGCFF>GG@BGF1GGGGGF<GFDGGGGGEGGGGGGGFBEFGGGGGGGGGGGGGGGGGGGGGGGGGGEGGGGGGGGGGGGGGGGGGGGGGGGGGGGGFFCFE@CCCB	AS:i:0	XN:i:0	XM:i:0	XO:i:0	XG:i:0	NM:i:0	MD:Z:151	YS:i:0	YT:Z:CP
HISEQ09:337:CA3UFANXX:7:1107:3626:12774	163	VIRSorter_Ga0164292_10000001-circular-cat_2	141778	42	151M	=	141904	277	AGACGATGATACTGATGCAAGTAAAACAAAAGTAGCAAACAGAACAGATTCTCTAGGAGTAAAAACGTCATTGAGAAAAAGTTTTAGTAGACGTGCAAGTGCACCAATTAAAAGACAGGTGTTTTAATAATGGCAAACTATGGACTGGGAA	BBCCBGGGGGGGGGGGGGGGGGGGFGGEGEGGGGGGGCGGGGGGGGGGGGGEGGGGGGGGGGGGGDGGGGFGGFGGGGGFGCCGGEGGGGGGGFGGGGGGEGGGGGFEGEGGFGGGGGGGG@C@GGGGGGGCGGFDCCDDGGB6EEGGE;E	AS:i:0	XN:i:0	XM:i:0	XO:i:0	XG:i:0	NM:i:0	MD:Z:151	YS:i:0	YT:Z:CP
HISEQ09:337:CA3UFANXX:7:1107:4730:12787	99	VIRSorter_Ga0164292_10000001-circular-cat_2	170103	42	151M	=	170156	204	GGAACAGCCATCTTGACTTTACAGCAGATTTAACTATATATAATATATTATTGCGCTACTATTCTATGTAAAGCTTTATTTTTGGAGATTCTATGACTACTGGAAATGTTCTTGTAAACGACACCGTAAGAATTAGGGTTAGATTTATAGA	CCCCCGGGGGGGGGGGGGFGGGGGGGGGGGGGGGGGGGGGGCFGGGGGGGGGGGBGGGGGGGGGGGGGGGGGGGGGGGGGGGGGGGG>DGEGGGGGGGGGGGCFGGGGCG0FGGGGGGE/CGDGDAGGDBGGGGGC00FFGGB=DEGGGG#	AS:i:0	XN:i:0	XM:i:0	XO:i:0	XG:i:0	NM:i:0	MD:Z:151	YS:i:0	YT:Z:CP
HISEQ09:337:CA3UFANXX:7:1107:4730:12787	147	VIRSorter_Ga0164292_10000001-circular-cat_2	170156	42	151M	=	170103	-204	CGCTACTATTCTATGTAAAGCTTTATTTTTGGAGATTCTATGACTACTGGAAATGTTCTTGTAAACGACACCGTAAGAATTAGGGTTAGATTTATAGATATAGATCCTACCACTGGTAATGAGATTGAAATTTCTCCAACTTTAGTTACCG	GGGGGGGGGGGGGGGGGGGGGGGGGBBGGF0EGEGGGGGFGGGGGGGGGGECGGGFGFGGGGGGGGGGGEGGGGGGEGGGGGGFGGGGGGGGGGGGFGGGGGGGGGGGGGGGGGGGGGGGGBFCGGFBFEGGGGGCDGGF>DFCCBBBB@B	AS:i:0	XN:i:0	XM:i:0	XO:i:0	XG:i:0	NM:i:0	MD:Z:151	YS:i:0	YT:Z:CP
HISEQ09:337:CA3UFANXX:7:1107:3592:13358	83	VIRSorter_Ga0164292_10000001-circular-cat_2	2971	42	151M	=	2927	-195	ACATTATGCTTCAAACGCAGCATTTAAAGTAAACACTTTAACAGAACAGGTTTACTATAACAGCAGTGCAACACCAACCTGGAATTTGCCCGATTGGTACCCAATTTCTAGATATACCCAATATGAAATGGGCTTATTAGGCGCTACACCC	GGDDE@/GEGD<GGGD=EGCGGGGGGGGGGGGGGGGGGGGGGGGGGGGGGGGGGGGGGGGGGGGGGGGGGGGGGGGGGGGGGGGGGGGGGGGGGGGGGGGGGGGGGGGGGGGGGGGGGGGGGGGGGGGGGGGGGGGGGGGGGGGGGCCCCC	AS:i:0	XN:i:0	XM:i:0	XO:i:0	XG:i:0	NM:i:0	MD:Z:151	YS:i:0	YT:Z:CP
HISEQ09:337:CA3UFANXX:7:1107:3592:13358	163	VIRSorter_Ga0164292_10000001-circular-cat_2	2927	42	151M	=	2971	195	GAGCCTATTCTTAGACCTGGTTTTAATTTAAATCCAAACTATAAACATTATGCTTCAAACGCAGCATTTAAAGTAAACACTTTAACAGAACAGGTTTACTATAACAGCAGTGCAACACCAACCTGGAATTTGCCCGATTGGTACCCAATTT	CCCCCGGGGGGGGGGGGGGGGGGGGGGGGGGGGGGGGGGGGGGGGGGGGGGFGGGGGGGGGGGGGGGGGGGGGGGGGGGGGGGGGGGGFGGGGEGGGGGGGGGGGGGEGGGGFGGGGGDGGGGGGGGGGGGGGGGGGGGGGGGGGGGGGGG	AS:i:0	XN:i:0	XM:i:0	XO:i:0	XG:i:0	NM:i:0	MD:Z:151	YS:i:0	YT:Z:CP
HISEQ09:337:CA3UFANXX:7:1107:13522:13442	97	VIRSorter_Ga0164292_10000001-circular-cat_2	83834	42	151M	=	84277	565	ATGACCGGCCATTTGCATTTCAATATGATATTGAGTTGCGCCATTATTGACAGATTTTTGCCATCCATAAGTAATATGGATACCATCAAAATCAGCTTGGTCTGCATGATCTGTGCCAGATGCATATGCAGCCATATCGGGATGACTATGA	@B@ABGGGGGGCCGGGEGG>FE>CGGCGGGGGGFGGGGGG<GGGGCGEEEGFGGGGGG>EGGFGGGGEGGFFCGBF@FGGGGGGGFGGGGFDEFGGGGGGGGGGGGGGG0FGGGF8FC;C0FC@F@FGGGGEB0F=G0>GGGDD@D/@###	AS:i:-5	XN:i:0	XM:i:1	XO:i:0	XG:i:0	NM:i:1	MD:Z:144G6	YS:i:-16	YT:Z:DP
HISEQ09:337:CA3UFANXX:7:1107:13522:13442	145	VIRSorter_Ga0164292_10000001-circular-cat_2	84277	42	122M	=	83834	-565	TTTCCGAAACAGTTCTTCCAACAAAGTTGTTAACAACTTTAACAATCTGAGTAGAAAGATCAGTTACGTAAGAAACATTCTTAGTTGTAATGCCCTTGGCGTAAACGTTTGTTTCAACTTTG	;..;.F<88800F80;0GF@GDEF::0=0000@@:E0:<=11F1>F?111E1=1=1:1=1ECDGFFGG>GGEF<<1111<11<1@F::C<0</0><<//>>FFE=/GGGBF?111C?;;0A<	AS:i:-16	XN:i:0	XM:i:5	XO:i:0	XG:i:0	NM:i:5	MD:Z:4A32C10T48A0T23	YS:i:-5	YT:Z:DP
HISEQ09:337:CA3UFANXX:7:1107:15380:13425	83	VIRSorter_Ga0164292_10000001-circular-cat_2	158578	42	151M	=	158478	-251	CCGGACCAACTGGACCTACTGGACCTACTGGCTCTATTGGTTCAGCAACATTAGATGATCTTTCAGACACAATAATAACAAGTCCCGCAACTGCTCAAATTTTAAGGTATAACGGAACCAACTGGGTCAACTATGCTTCGACCCTTACCCT	D:GGGGGGGGGGGEEGGGGGGDGGGGGGGGGGGGGGGGGGGEGGGGGGGCGGGGGGGGGGGGGGGGGGGGGGGGGGGGGGGGGGGGGGGGGGGGGGGGGGGGGGGGGGGGGGGGGGGGGGGGGGGGGGGGGGGGGGGGGGGGGGGGCCCCC	AS:i:0	XN:i:0	XM:i:0	XO:i:0	XG:i:0	NM:i:0	MD:Z:151	YS:i:0	YT:Z:CP
HISEQ09:337:CA3UFANXX:7:1107:15380:13425	163	VIRSorter_Ga0164292_10000001-circular-cat_2	158478	42	151M	=	158578	251	GTCTCTGCTGGTACGGCAGCAGTGACTAATTCAGGCACAAGTAGTGCAGCAGTTCTTGATTTTACATTACAAACAGGTGCTACTGGACCCACCGGACCCACCGGACCAACTGGACCTACTGGACCTACTGGCTCTATTGGTTCAGCAACAT	BBCCBGGGGGGGGGGGGGGGGGGGGGGGGGGGGFGGGGGGGGGGGGGDGGGGFGGGGGGGGGGGGGGGGGGGGGGGGGGGGGGGGGGGGGGGGGGGGFGGGGGGCDCGGGGGGGGGGGGGGGEGGGGEGGGGGGGGGGGGGGGGGGGGGGE	AS:i:0	XN:i:0	XM:i:0	XO:i:0	XG:i:0	NM:i:0	MD:Z:151	YS:i:0	YT:Z:CP
HISEQ09:337:CA3UFANXX:7:1107:5099:13650	99	VIRSorter_Ga0164292_10000001-circular-cat_2	48837	42	151M	=	48941	255	ACATTATTGTCAATAATGGATTTTAAATTAGAAAAATTAAAAATGCATCCTGCTAAAAGCTCAAGAGAAGCTGCAGATACTTTTGTAACTGAGTACCCAATCCAATGGGGCGAGATATTACTAGAAGTGTTTCACCCTTTATGCTATCGTT	CCCCCGGGGGGGGGGGGGGGEGGGECCFCGGGGGGG>DGGGGGGFGGGGCG>CFCEFCCGG>FGGGBEG1:FG1FGGGGGEFGFGGGGFG>F1FGGECGGGGGGGGGFGGGGGGGGGGGGGGGCGGGEFCGGGGGEG@@DGGGGGGGBDE#	AS:i:-5	XN:i:0	XM:i:1	XO:i:0	XG:i:0	NM:i:1	MD:Z:50C100	YS:i:0	YT:Z:CP
HISEQ09:337:CA3UFANXX:7:1107:5099:13650	147	VIRSorter_Ga0164292_10000001-circular-cat_2	48941	42	151M	=	48837	-255	ATGGGGCGAGATATTACTAGAAGTGTTTCACCCTTTATGCTATCGTTATACAGATAGATTAATCAAAACTATGCCCTATCCCGTAACAGTAAACTATAGGTAAAAAATGATCGACGATTGGTTTGGCAATACTGTAATATGTACCGCAGTC	BGGGGDGGEGGGGGBEEGGGGGGGGGGGGGGGGGGGGCGGGGGGGGEGGGFGGGGGGGGGGGGGGGGFGCGGGGGGGGGGGGGGGGGGGGGGFGGGGGGGGGGGGGGGGGGGGGGGGFGGGGGGGGGGGGGGGGGGFGGGGGGGGGCCB@B	AS:i:0	XN:i:0	XM:i:0	XO:i:0	XG:i:0	NM:i:0	MD:Z:151	YS:i:-5	YT:Z:CP
HISEQ09:337:CA3UFANXX:7:1107:6796:13597	83	VIRSorter_Ga0164292_10000001-circular-cat_2	12826	24	5M2D146M	=	12822	-157	GAACTCAAACCTAGGTATGAGTTCCAGTACTTGTCAGGCTCAGAAGTTATAGATTGGTCTGATTTTGATCCCACTAGACCGTTAAAATTAACAGTGGAGCTTAAGTCATCTTCTGCTGCTGGTGATTACATAAATTATATTTCGTTGATAC	GGGGGGGGGGGGGGGGGGGGGGGGGGGGGGGGGGGGGGGGGGGGGGGGGGEGGGGGGGGGGGGGGGGGGGGGGGGGGGGGGGGGFGGGGGGGGGGGGGGGGGGGGGGGFGGGGGGGGGGGGGGGGGGGGGGGGGGGGGGGGGGGGCCCCCC	AS:i:-16	XN:i:0	XM:i:1	XO:i:1	XG:i:2	NM:i:3	MD:Z:2T2^GG146	YS:i:-52	YT:Z:CP
HISEQ09:337:CA3UFANXX:7:1107:6796:13597	163	VIRSorter_Ga0164292_10000001-circular-cat_2	12822	24	6M5I5M4I131M	=	12826	157	GCCTGACAAGTACTGGAACTCAAACCTAGGTATGAGTTCCAGTACTTGTCAGGCTCAGAAGTTATAGATTGGTCTGATTTTGATCCCACTAGACCGTTAAAATTAACAGTGGAGCTTAAGTCATCTTCTGCTGCTGGTGATTACATAAATT	BCCABGGGGGGGGGGGGGGGGGGGGGGGGGGGGGGGGGGGGGGGGGGGGGGGGGGGGGGGGEFGGGGGGGGGGGGGGGGGGGGGGGGGGGGGGGGGGGGGGGGGGGGGGGGGGGGGGGGGGGGGGGGGGGGGGGGGGGGGFGGGGGGGGGG	AS:i:-52	XN:i:0	XM:i:3	XO:i:2	XG:i:9	NM:i:12	MD:Z:1A1A2T135	YS:i:-16	YT:Z:CP
HISEQ09:337:CA3UFANXX:7:1107:13709:13603	99	VIRSorter_Ga0164292_10000001-circular-cat_2	52023	42	151M	=	52086	214	CGACCACAACTGTTGCTCCATACTTGAATTCAGTTACGGACCTGACTGCAACTTCAAACGCAGACGGAAGTGTGGACCTCGACTGGGACGCACCAATATCAAGCAATGTTGATATCTACGGGTATGCTGTGACCTTCTATGACTTAGATGA	CCCCCGGGGGGGGGGGGGGGGGGGGGGGGGGGGGGGGGGGGGGGGGGGGGGGGGGGGGGGGGGGGGG/FGGGGGGGGGGGGGGGGGGGGGGGGGGGGGGGGGGGGGGGGGGGGGGGGGGGGGCGEGGGGGGEGDEGGGGGGEGGGGGGGGG	AS:i:0	XN:i:0	XM:i:0	XO:i:0	XG:i:0	NM:i:0	MD:Z:151	YS:i:0	YT:Z:CP
HISEQ09:337:CA3UFANXX:7:1107:13709:13603	147	VIRSorter_Ga0164292_10000001-circular-cat_2	52086	42	151M	=	52023	-214	ACGGAAGTGTGGACCTCGACTGGGACGCACCAATATCAAGCAATGTTGATATCTACGGGTATGCTGTGACCTTCTATGACTTAGATGAAATTGGTGGAACACAGTCGGGTGGTTGGGGAGTTTCAACGAACCAAGGAACCAACTACTCCTT	8GGGGGGGGGGGGGGGGGGGGGGGGGGGGEEGGGGGGGGGGGGGGGGGGGGGGGGGGGGGGGGGGGGGGGGGGGGGGGGGGGGGGGGGGGGGGGGGGGGGGGGGGGGGGGGGGGGGGGGGGGGGGGGGGGGGGGGGGGGGGFGGGGBCCCB	AS:i:0	XN:i:0	XM:i:0	XO:i:0	XG:i:0	NM:i:0	MD:Z:151	YS:i:0	YT:Z:CP
HISEQ09:337:CA3UFANXX:7:1107:7511:14443	83	VIRSorter_Ga0164292_10000001-circular-cat_2	149031	42	151M	=	148918	-264	CTGGAAAGACAATCTATTCCTCTGAGTAAAATTGGTTTCATTTTTGAAACTTCACCAGACGATAAAGCAACTGTAGCAATGCTAAAGCTATGGAGACAGTATCATCCTGAAATTCCTTTATTTGAAATAAGGGAACGAAACGATATACCTC	DGCGGGCGGGGGGGGF0;@>>@FGGGGGGGGGGDGCGEGGBGFGGGEGGGEGEGEGGGGG@GGFFGGGGGGGGGGGGGGEGGEGGGGGGGGGGGGGGGGFGGGEGGGGGGGFGGCGGGGGGGGGGGGGGGGGGGFGGG>GGGGGGGCBB@B	AS:i:0	XN:i:0	XM:i:0	XO:i:0	XG:i:0	NM:i:0	MD:Z:151	YS:i:0	YT:Z:CP
HISEQ09:337:CA3UFANXX:7:1107:7511:14443	163	VIRSorter_Ga0164292_10000001-circular-cat_2	148918	42	151M	=	149031	264	AAAAAAACAGCTGAAGTAAAAGAAGACTCTAAACAAACAGTAGAATAATGAAGCTAATAATAGGATGTCCAATTTATAAAAGAGATTGGATCTTACCAATTTGGTTTGCAGCACTGGAAAGACAATCTATTCCTCTGAGTAAAATTGGTTT	BBBBC>GGGGGGGEGGGGCEGGBFGGGGGDFCEDCGGGGG=CFGEEGGGGGGGGG>EFECGGGEDEGGEGGDGGB@@GFDGEEGGCGG0FGGEGGCF@BFFECGFGGFEGGGGGGGGGCDGGEGGDEGGGCGGGGGEEGGGGGGGGGB.@E	AS:i:0	XN:i:0	XM:i:0	XO:i:0	XG:i:0	NM:i:0	MD:Z:151	YS:i:0	YT:Z:CP
HISEQ09:337:CA3UFANXX:7:1107:10828:14280	99	VIRSorter_Ga0164292_10000001-circular-cat_2	194069	42	151M	=	194292	374	CTATATTTGGAGAAAAAGAACTAACTAAAATAACAAAAATGTTTGATTTCTTAAGTGGATTAGCTCGTCTAGAGCAGGCCGCTGGAGTTATTGGATTCATGGGAATTAAAAATATATTAACCGCACTTTCTGGAATTAAATATGTTCTTCC	BBCCBGEGGGGGGGGGGGFGGGGGGGGCGGGGGGGGGGGGGGGGGGGGGGGGGGGGGGGDGGGGGGGGGGGGGGGGGGDGGGGGG0FGGGFFGFFEGGGGGGGGCGCFGGGEGCGGGGGGGFGGGDGGGGGGGEGGGGGGGGGGGGGGDG=	AS:i:0	XN:i:0	XM:i:0	XO:i:0	XG:i:0	NM:i:0	MD:Z:151	YS:i:0	YT:Z:CP
HISEQ09:337:CA3UFANXX:7:1107:10828:14280	147	VIRSorter_Ga0164292_10000001-circular-cat_2	194292	42	151M	=	194069	-374	TGATATCTTTCAACAAAAAAGAGAAGCAATCAGTTCTGAATCTCAAATAGAATTAGTTAAAGAATTTGGAACTAAAAGAAATCCATTTCTAAGATTAAAACAAAAATGGTCGTCTATTAACACATACCCAGACATGCCACTAGCAGTTATC	#GB=GB.E=EBF=GGGGFGGGGFF@GBBGDF@8F0GGCGGFDCGGGGGGGGGGGGGGGGGGGGGGGEGGGEEGGGGGGGGG@GGGGGGGGGGGGGEGBGGGGGFGGGGGAGGFGGGGGGGGGGGGGGGGGGFGGGGGGGGGEGGGGCCBBC	AS:i:0	XN:i:0	XM:i:0	XO:i:0	XG:i:0	NM:i:0	MD:Z:151	YS:i:0	YT:Z:CP
HISEQ09:337:CA3UFANXX:7:1107:11837:16189	83	VIRSorter_Ga0164292_10000001-circular-cat_2	158511	42	151M	=	158338	-324	GGCACAAGTAGTGCAGCAGTTCTTGATTTTACATTACAAACAGGTGCTACTGGACCCACCGGACCCACCGGACCAACTGGACCTACTGGACCTACTGGCTCTATTGGTTCAGCAACATTAGATGATCTTTCAGACACAATAATAACAAGTC	DGGGGGGGGGGGGDGGGGGEGGGGGGGGGGGGGF@GGGGEGGGGFGGGGGGGGGGGGGGGGGGD<GGGGGGGGEFGGGGGGGGGGGGGGGGGGGGGGCCGGGGGF>GGGGGGGGGGGGGGGGGGGGGGGGGGGGGGGGGGGGGGGGBABCB	AS:i:0	XN:i:0	XM:i:0	XO:i:0	XG:i:0	NM:i:0	MD:Z:151	YS:i:0	YT:Z:CP
HISEQ09:337:CA3UFANXX:7:1107:11837:16189	163	VIRSorter_Ga0164292_10000001-circular-cat_2	158338	42	151M	=	158511	324	CTTCAGTTGCAATCACAAACTCTGGCACATCGAGTGCTGCTATTTTTAACTTCACTATTCCTAGGGGCGATACTGGAGCCACAGGGCCTACAGGGCCTACAGGGCCTACTGGAACAGCTGCTACAATCACTGTTGGTACCGTCTCTGCTGG	ABBBBGGGGGGGGGGGGGGGEGGGGGGGGCGGGGDC@GGGGDFDFG>FGGGGGGGGGGGGGGGGEGGGGGGGGGGGBFGGGGGGGFGGGGGGGGGGGGGGF=FGDGBBGGGGFGD@DBGDGGGD@D=/CG@BGGD.C@GDGGGGBGGBGGG	AS:i:0	XN:i:0	XM:i:0	XO:i:0	XG:i:0	NM:i:0	MD:Z:151	YS:i:0	YT:Z:CP
HISEQ09:337:CA3UFANXX:7:1107:7853:16280	83	VIRSorter_Ga0164292_10000001-circular-cat_2	161541	42	151M	=	161323	-369	ATCATATGAAAAAAGTCTATGGTACAGATTTTCCATTTTCTGAGATGGTAAATATATTAGATCCAAATGAGGATAAAGAAGCTTACAAGAGAGCTAGAGAAGAGTATGACAAAACTGATATTGACTACTATAAATCAACAGGGGAGATTCA	C0GGGGGGGGGGGGEGGGGGGGGGGGGGGGGGFGGFEF>EGGGGGGGGGGGGGGGGGGGGGGGGGGGGGGGGGGGGGGGGGGGGGGGGGGGGGGGGGGGGGGGGGGGGGGGGGGGGGGGGGGGGGGGGGGGGGGGGGGGGGGGGGGCCCCC	AS:i:0	XN:i:0	XM:i:0	XO:i:0	XG:i:0	NM:i:0	MD:Z:151	YS:i:0	YT:Z:CP
HISEQ09:337:CA3UFANXX:7:1107:7853:16280	163	VIRSorter_Ga0164292_10000001-circular-cat_2	161323	42	151M	=	161541	369	AGAAGATGGCATTCTGGCAAACCTTAAAGGAAAAGTTTCTATTTTATTTAATGTGACTGGAGAATGTGCTAACTCGCCTCAGTATACAATAATACAAGATATATATAACCAATATAAAGATTTAGGCTTTGAAGCCTTAGCTTTACCCAGT	CCCCCGGGGGGGGGFGGGGGGGGGGGGGGGGGGGFFGGGGGGGGGGGGGGGGGGGGGGGGGGGGGGGGGGGGGGGGGGGGGGGGGGGGFGDGGGGGGGGGGGEGGGGGGGGGGGGGGGGGGGGGFGGGGGGGGGCGGGCGGGGGGGGG=GC	AS:i:0	XN:i:0	XM:i:0	XO:i:0	XG:i:0	NM:i:0	MD:Z:151	YS:i:0	YT:Z:CP
HISEQ09:337:CA3UFANXX:7:1107:20058:17495	83	VIRSorter_Ga0164292_10000001-circular-cat_2	4102	42	151M	=	4031	-222	GGATCCAAGAACTTTTCAGTCATTTAACTGGAGACTGTTAGCAAAGATAACTTACAATTATGGCAACATAAGGAATGTTTACGCAGAGTCAGAAAGAGCAACGCTAAAGGTTGGAGTACTTTATTCTGGTGAAGTATCTCAGGTAAAAAAC	##@=BGGGEGGFD@CGEGCF=GFDGGGGGGEGGGCDGEGG>DGGGEGGGGFE0GGGDGGGGGGGGGGG>GGGGGGGGGGGGGFGGGGGGGGGGGGGGGGGGGGGGGGGGGGGGGGGGGGGGGGGGGGGGGGGGGGGGGGGGGGGGGCCBBB	AS:i:0	XN:i:0	XM:i:0	XO:i:0	XG:i:0	NM:i:0	MD:Z:151	YS:i:0	YT:Z:CP
HISEQ09:337:CA3UFANXX:7:1107:20058:17495	163	VIRSorter_Ga0164292_10000001-circular-cat_2	4031	42	151M	=	4102	222	GAAAATGAACTATTAAAGAATAGAATATCAAACGATGGTTGGAAAGTTTATGCTCCTAGAAAAGCTATACAGGATCCAAGAACTTTTCAGTCATTTAACTGGAGACTGTTAGCAAAGATAACTTACAATTATGGCAACATAAGGAATGTTT	CCCCCGGGGGGGGGGGGGGGGGGGGGGGGGGGGGGGGGGGGGGGGGGGGGGGGGGGGGGGGGGGGGGGGGGGGGGGGGGGGGGGGGGGGGGGGGGGGGGGGGGGGGGGGGGGGGGGGGGGGGGGGGGDGGGGGDGGGGGBGGGCFGGGGEG	AS:i:0	XN:i:0	XM:i:0	XO:i:0	XG:i:0	NM:i:0	MD:Z:151	YS:i:0	YT:Z:CP
HISEQ09:337:CA3UFANXX:7:1107:2477:17882	83	VIRSorter_Ga0164292_10000001-circular-cat_2	181480	42	151M	=	181320	-311	CAGAACAGATCCAATATCTTCTACAATAGGCTACTCAGAGATGAAGGGTGTATATCAAACTAGGTCCGGAGGAGTATTAGATACAACTAGAATAACAGGAATGTTGTCAAGAGCTGTTGATTTTGTAAGAGATCAAACTCAAATACCAGTT	@GGGGGGGGGGGGGDF0GCEGGGGGGGGGGGFGGEGD>GEGGGGGBEFD@>GGGGGGGGGCGCGGGGGGGGGGGGGFEGGGGGGGGGGGGGGGGGGGGGGGGGGGGGGGGGGGGGGGGGGGGGGGGGGGGGGGGGGGGGGGGGGGGCCCCC	AS:i:0	XN:i:0	XM:i:0	XO:i:0	XG:i:0	NM:i:0	MD:Z:151	YS:i:0	YT:Z:CP
HISEQ09:337:CA3UFANXX:7:1107:2477:17882	163	VIRSorter_Ga0164292_10000001-circular-cat_2	181320	42	151M	=	181480	311	TCATAGAAAATAGGAGAATGAGTTCTCCAGTATTTGAAGATGGATTTAATATACTTGGCCTTAAGCCACTATTAATTGACGAAGCGTTTAATAAAGGAATATTTGATTATTTAAACTCAGAGCAAAAAGGCGTCATAGAAGAGATGGCTGG	CCCBCGGGGGGGGGGGGGGGGGGGGGGGGGGGGGGGGGGGGGGGGGGGGGGGGGGGGGGGGGGGGGGGGGGGGGGGGGGGGGGGGGFGGGGGGGGGGGGGGGGGGGGGGGGGGGGGGGGGGEGEGGGBFGB<FGGGGGGGEGGGGG.BGGG	AS:i:0	XN:i:0	XM:i:0	XO:i:0	XG:i:0	NM:i:0	MD:Z:151	YS:i:0	YT:Z:CP
HISEQ09:337:CA3UFANXX:7:1107:3163:18142	83	VIRSorter_Ga0164292_10000001-circular-cat_2	20398	42	151M	=	20271	-278	AGCCACCATTTGGCTATACCGATGCTGCAGGAAATTCTGTTGGTGAGATTACATTTTTACGTACTTACTCTAGATTAAAAGAAGATGGCACAAAAGAAACTTGGGCCGATGTTTGCGAGCGTGTTATTAATGGTATGTATTCTCTTCAAAA	C@DGGGDEGGGEEGGGGBDGGGGGGGGGGGGGGGFC<FGGGGCEGGGGGGGGGGGEGGGGGGGGGGFDGGGGGGGGGGEGGGFE1GGGGGGGGGGGGGGGGGGGGGFGGGGGGGGGGGGGGGGGGGGGGGFGGGGGGGGGGGGGGGCCCCC	AS:i:0	XN:i:0	XM:i:0	XO:i:0	XG:i:0	NM:i:0	MD:Z:151	YS:i:0	YT:Z:CP
HISEQ09:337:CA3UFANXX:7:1107:3163:18142	163	VIRSorter_Ga0164292_10000001-circular-cat_2	20271	42	151M	=	20398	278	CAGGAGAAGTATATAATGAACGCACCAATCAATACAGAAGAACCACAAGTGCAGCCATCAATAAAAAATCAGTCTATGTTTATTTTTAAGATAAACGATGATTTCATTGATGGATATAGGAAGAAGAAGCCACCATTTGGCTATACCGATG	CCCCCGGGGGGGGGGGGGGGGGGGGGGGGGGGGGGGGGGGGGGGGGGGGGGGGGGGGGGGGGGGGGGGGGGGGGGGGGGGGGGGGGGGGGGGGGGGGGGGGGGGGGEEGGGGGEGGGGGGGGGGGGGGGGGGGGGGGGGGGGGEGGGGGGB	AS:i:0	XN:i:0	XM:i:0	XO:i:0	XG:i:0	NM:i:0	MD:Z:151	YS:i:0	YT:Z:CP
HISEQ09:337:CA3UFANXX:7:1107:19859:18513	99	VIRSorter_Ga0164292_10000001-circular-cat_2	201174	42	151M	=	201333	310	ACAAGCTGGTTCCACTGGAATGGCTGTGTTTAGTGCTCTAGCAATGCCAGTTATATCAGCTGGCGTTGTTGCAGTAGCTGGTGTAGTTTCTGGTGGTACGGCTGCTGGAGTTGCTGCTGGAGGAATGGCATTAATTAGTGACGGAATCTGG	CCCCCGGGGGGGGGGGGGGGGGGGGGGGGGGGGGGGGGGGGGGGGGGGGGGGGGGGGGGGGGGGGGGGGGGGGGGGGGGGGGGGGGGGGGGGFGGGGFGGGGGFGGFGGGGGGGGGGGGGGGGBEGGGGCGGGGGGGGGGEGGGGGGGGGG	AS:i:0	XN:i:0	XM:i:0	XO:i:0	XG:i:0	NM:i:0	MD:Z:151	YS:i:0	YT:Z:CP
HISEQ09:337:CA3UFANXX:7:1107:19859:18513	147	VIRSorter_Ga0164292_10000001-circular-cat_2	201333	42	151M	=	201174	-310	GAAGAAGATTAGAGATAATGTTTTGGATCAACACGGATGTTATATTCAATACTTAAATAAAAATGGTCAACCGATGGACGCAGGATTATCTTTCAATCAAGGTATGGTAGTCGGTAGATATCATTCTATAAAAATACTTCCAGGAATCTTG	=GGGGGGGGGGGGGGGGGGGGF0EGGEDGEGGGFGGGGGGGGGGGGGGGGGGGGGGGGGGGGGGGGGGGGGGGGGGGGGGGGGGGGGGGGGGGGGGGGGGGGGGGGGGGGGGGGGGGGGGGGGGGGGGGGGGGGGGGGGGGGGGGGCCCCC	AS:i:0	XN:i:0	XM:i:0	XO:i:0	XG:i:0	NM:i:0	MD:Z:151	YS:i:0	YT:Z:CP
HISEQ09:337:CA3UFANXX:7:1107:12374:18952	99	VIRSorter_Ga0164292_10000001-circular-cat_2	96352	42	151M	=	96484	283	CGATGTCATCTGGATTGAGAACACGAACGGCTTCACCTGGACAATAAGATTCAAGTTCTTTAAACTTGTTAGCAACGTCTGTTAGAGACTGACCTTGTAAATCGAAGTCTGGTGGCATTCCCAATAGAGTAGGAAGGCCAATAGGCTTTTT	CCCCCGGGGGGGGGGGGGGGGGGGGGGGGGGFGGGGGGGGGGGGGGGGGGGGGGGGGGGGGGGGGGGGGGGGGGGGGGGGGGGGGGGGGGGGGGGGGGGGGGGGGGGGGGGGGFGGGGGGGCFGGGGGGGGGGGGGGGGGEGGGGEGGGGG	AS:i:0	XN:i:0	XM:i:0	XO:i:0	XG:i:0	NM:i:0	MD:Z:151	YS:i:0	YT:Z:CP
HISEQ09:337:CA3UFANXX:7:1107:12374:18952	147	VIRSorter_Ga0164292_10000001-circular-cat_2	96484	42	151M	=	96352	-283	GAAGGCCAATAGGCTTTTTGCCTTTAGTAGTATCAGAGATGTCTATAATTATACAATTTTCTTTACCTTCAAATAAACGAGTTCCTCGTCCAACTATTTGGGTATAGAGAAGTGTACTTCGTGTTGGTTTGGCCAATATGATGGCTTCTAA	EGGGGGGGGGGGGGGGGGGGCGGGGGGGGGGGGGGGGGGGGGGGGGGGGGGGGGGGGGGGGGGGGGGGGGGGGGGGGGGGGGGGGGGGGGGGGGGGGGGGGGGGGGGGGGGGGGGGGGGGGGGGGGGGGGGGGGGGGGGGGGGGGGCCCBB	AS:i:0	XN:i:0	XM:i:0	XO:i:0	XG:i:0	NM:i:0	MD:Z:151	YS:i:0	YT:Z:CP
HISEQ09:337:CA3UFANXX:7:1107:9848:19144	99	VIRSorter_Ga0164292_10000001-circular-cat_2	109309	42	151M	=	109454	296	CAAGCTTTAAAAAAATACTAAGATTGTTTACAAACATCTTATGAAATTATAATAAATGTGCGTTTATTATACTGTATGCGCACCCCACAGTTGGTGGTTACCGAAGTTTAGAAGGGATCTTCTTCGGTTTCTGTTGCTCCAACGACAACTG	CCCCCGGGGGGGGGGGGGGGGGGGGGGGGGGGGGGGGGGGGGGGGGGGGGGGGGGGGGGGEGGGGGGGGGGGGGGGGGGGGGG@GGGGGGGGGGGGGGGGGGDFCGGGGGGGGGGGGBGGGGGGGGGGGGGGGGGDEGGGGGGGGGGGGG#	AS:i:-5	XN:i:0	XM:i:1	XO:i:0	XG:i:0	NM:i:1	MD:Z:43T107	YS:i:0	YT:Z:CP
HISEQ09:337:CA3UFANXX:7:1107:9848:19144	147	VIRSorter_Ga0164292_10000001-circular-cat_2	109454	42	151M	=	109309	-296	CAACTGAAGTCTGCTCAGCACGTGCCGAGTTACTCCAGAGATCGCATGAAACGATTTCGCCTTGTACTGCAAGTGAGAAACGACCACAAGGGGCGTTTACTGGGTCATAGACATTCTGAGGTGTCTTTGAACCGTTCTTCTCAACCTTGAT	#GGGGGGGGGGGGGD/GGGGBGGGGGGGGGGGGGGGGGGGGGGGGGGGGEGGC>CCGGGGGGGGGGGGGEGGGGGGGGGGGGGGGGGGGGGGGGGGGGGGGGGGGGGGGGGGGGGGGGGGGGGGGGGGGGGGGGGGGGGGGGGGGGCCCCC	AS:i:0	XN:i:0	XM:i:0	XO:i:0	XG:i:0	NM:i:0	MD:Z:151	YS:i:-5	YT:Z:CP
HISEQ09:337:CA3UFANXX:7:1107:10530:20626	99	VIRSorter_Ga0164292_10000001-circular-cat_2	154029	42	151M	=	154192	314	GCATATAATAACGGAAGAGTAATTATATCGTTTAGCTCTAGACCTGCAAGCAACTTTCTAAATAATTCCTACTTTAAAGTTCAAAGAAAGAAAATTCAAAACCAGCCAGCAAGATGGCAGAATCTATCAGCTAATGTATCAATGCATTCTT	CCCCBGFGGGGGGGFGGGGGGGGGGGGGGGFGGGGGGGGGGDGEGGGGGGGGGGGFGGGGGGGGGGGGGGGGECGGGFGGGGEEDGEGGGGGGGEFEGGGGGGGGBBGGGGG>FGG>GGGGGGGEECGDGGGGGGG0CG=CCFGGGGBEGG	AS:i:0	XN:i:0	XM:i:0	XO:i:0	XG:i:0	NM:i:0	MD:Z:151	YS:i:0	YT:Z:CP
HISEQ09:337:CA3UFANXX:7:1107:10530:20626	147	VIRSorter_Ga0164292_10000001-circular-cat_2	154192	42	151M	=	154029	-314	TTTATGTAGACTTCCCATCTCTTGATGCTACGCCGTCATATTATTCAGATAACAAAGACTATTTTGAAACAGGATATAAATATAGAATTATAGTTTCTAAAGATATAGGCATTTAAAGTGGCTAATTTTATATATGGAAAAGCAAAACAAT	#@GGCGGGGGGGBGGEFDBGEFGGGEGGCGG@EBF0GGCFCGG>CCGDGGGGEGGGGF::E:1:<1GF:@1C==1F1GEGGGFGGGGD>GGEGFC>GBGGFDFCGGGFBGF>1GGGGGGGGGGGGGGGEGGGGGGGGEGGGGGGGGB@BBB	AS:i:0	XN:i:0	XM:i:0	XO:i:0	XG:i:0	NM:i:0	MD:Z:151	YS:i:0	YT:Z:CP
HISEQ09:337:CA3UFANXX:7:1107:13852:20593	83	VIRSorter_Ga0164292_10000001-circular-cat_2	60428	42	151M	=	60383	-196	TAACTACACCATCTGGAATAGCAGCAAGTCTGCAATATCCACCGTCTTGTACTTTTTGCTTAACGATCTTACAGACTCCAGAGCCTTCATACTGAGAACAGTTACTGCACATAACTCCAATGCTAGCGTTGTCATTCTCAGATGCTTCAAC	GGGGGGGGGGGGGGGGGGGGGGGGGGGGGGGGGGGGGGGGGGGGGGGGGGGCGGGGGGGGGGGGGGGGGGGGGGGGGGGGGGGGGGGGGGGGGGGGGGGGGGGGGGGGGGGGGGGGGGGGGGGGGGGGGGGGGGGGGGGGGGGGGFCCCCC	AS:i:0	XN:i:0	XM:i:0	XO:i:0	XG:i:0	NM:i:0	MD:Z:151	YS:i:0	YT:Z:CP
HISEQ09:337:CA3UFANXX:7:1107:13852:20593	163	VIRSorter_Ga0164292_10000001-circular-cat_2	60383	42	151M	=	60428	196	ATTCGTCGTCCTCTTCTTCTTCGTCATCGTCTTTTTTACTACCGTTAACTACACCATCTGGAATAGCAGCAAGTCTGCAATATCCACCGTCTTGTACTTTTTGCTTAACGATCTTACAGACTCCAGAGCCTTCATACTGAGAACAGTTACT	BBBBBGGGEFBGGGGGGGGGGGGGGGGGGGGGGGGGGGGGGGGGGGGGGGGGGGGGGGGGGGGGGGGGGGGGGGGGGGGGGGGGGGGGGGGGGGGGGGGGGGAGGGGGGGGFGGGGGGGGGGGGGGGGGGGGGGGGEGGGGBDGEGGGGGG	AS:i:0	XN:i:0	XM:i:0	XO:i:0	XG:i:0	NM:i:0	MD:Z:151	YS:i:0	YT:Z:CP
HISEQ09:337:CA3UFANXX:7:1107:9685:21126	99	VIRSorter_Ga0164292_10000001-circular-cat_2	136502	42	151M	=	136638	287	TGCATCCTGAACAACTTCGTTCAATAAATACAATAGCAAAAACAACTTCGGAATATATATCTGAACAAACAATATCGCATATTCCAGTAATACAAAGAACTAGGTTAATTAGTCGTCAAACATTGCAGCCGACTAAGCCATTAATATCTGG	CCCCCGGGGGGGGGGGGGGGGGGGGGGGGGGGGGGGGGGGGGGGGGGGGGGGGGGGGGGGGGGGGGGGGGGGGGGGGGGGGGGCEGGGGGGGGGGGGGEGBGGGGGGGGGGGGGGGGGGGGGGGGGGGGGGGGGGGGEGGGGGGGGGGEGG	AS:i:0	XN:i:0	XM:i:0	XO:i:0	XG:i:0	NM:i:0	MD:Z:151	YS:i:0	YT:Z:CP
HISEQ09:337:CA3UFANXX:7:1107:9685:21126	147	VIRSorter_Ga0164292_10000001-circular-cat_2	136638	42	151M	=	136502	-287	GCCATTAATATCTGGTTCAGTACTTTCTCAAATGAGAGTAAAAGATGCTTCTGGAACTGAAGTTCCAATTGTAGAATCTGCATTTTGGAAAAAAGCTGGATTAGATACCTCTACTCTATCTATTGTAAAAGCTGGACAAAGAGATATCGTT	EG@GF@CF0@GGGGGCGEGEGGGGGGGGECGF0GGEGGGGGGFGGGGGGGGGGGGEGGGGGGGGGGGGGGGGGGGGGGEGGGGGEGGGGGGGGGGGEGGGGGGGGGEGGFGGGGGGGGGGGGGGGGGGGGGGGGGGGGGGGGGFGGBCCCC	AS:i:0	XN:i:0	XM:i:0	XO:i:0	XG:i:0	NM:i:0	MD:Z:151	YS:i:0	YT:Z:CP
HISEQ09:337:CA3UFANXX:7:1107:7619:21754	83	VIRSorter_Ga0164292_10000001-circular-cat_2	181568	42	151M	=	181296	-423	AGAATAACAGGAATGTTGTCAAGAGCTGTTGATTTTGTAAGAGATCAAACTCAAATACCAGTTATTAAGTTTAACCCACTTGACATGATTGGGCAAGGTGGCGCTCAAGGCGTAGACAAAAGAAAAATGTTTCAGTACGCAGAAGGTTTTT	DGGE=GGGG=EC...GGFC00@=GGGGGGFGGGFGEGGGGGGGGGGGGGGCGGCCGDF>GGGGGEGGCGGGGGGGGGFCEGGGGGGGGGGGFC@GGFGGGFGGGGEGFGGEGGGGGGGGGGGGGEGGGGGGGGGGGGGFGGGGGGGBBBBC	AS:i:0	XN:i:0	XM:i:0	XO:i:0	XG:i:0	NM:i:0	MD:Z:151	YS:i:0	YT:Z:CP
HISEQ09:337:CA3UFANXX:7:1107:7619:21754	163	VIRSorter_Ga0164292_10000001-circular-cat_2	181296	42	151M	=	181568	423	ATACAGGACAACTAAGAGCTTACCTCATAGAAAATAGGAGAATGAGTTCTCCAGTATTTGAAGATGGATTTAATATACTTGGCCTTAAGCCACTATTAATTGACGAAGCGTTTAATAAAGGAATATTTGATTATTTAAACTCAGAGCAAAA	CBCC@GGGGGGGGGGGEGGGGGCGGGGGGGGGGGGFEGGGG>GGGGGGGGGGGGGGGGGGGGGGGGGGGGGGFGGGGGGGCDG1FGGGGGGGGGGEGGGGGGGGGGGFGGGGGGFGGFGGGGG=8FGGGGGGGGGFG@=GGGGGGGGGGGB	AS:i:0	XN:i:0	XM:i:0	XO:i:0	XG:i:0	NM:i:0	MD:Z:151	YS:i:0	YT:Z:CP
HISEQ09:337:CA3UFANXX:7:1107:17542:23151	83	VIRSorter_Ga0164292_10000001-circular-cat_2	208269	42	151M	=	208164	-256	GATTTTTGAGTCTGAAGGAAGAATCTCTTTCAATATTCCAGATGGAAAAGGCGAAAGAAACTGGTATGCAGTTGACTATATTGGTTCTTATGGAACATTATTAATTCATGGTGACCAAATGCCGTCACCAAGCGCCACTCACGGTTACTAT	@GGGDEEGEDDBGGDD6@GGGGGGGGGGGEGGGGFGGGGGGGGGGGGGGGFGGGGGGGGGEGEGGGGGGGGGGGGGGGGGGGGGGGGGGGGGGGGGGGGGGGEGGGGGGGGGGGGGGGGGGGFGGGGGGGGGGGGCGGGGGGGGGGCCCCC	AS:i:0	XN:i:0	XM:i:0	XO:i:0	XG:i:0	NM:i:0	MD:Z:151	YS:i:0	YT:Z:CP
HISEQ09:337:CA3UFANXX:7:1107:17542:23151	163	VIRSorter_Ga0164292_10000001-circular-cat_2	208164	42	151M	=	208269	256	CGTTACTGCCGTAATAGGCAACCATGGTGCTGTAGGTGGACGCATGAGAAAGCAACACGACCCAGAAACGAACATGGACAGACTGCTATATAAGATCTGTGAAATGATTTTTGAGTCTGAAGGAAGAATCTCTTTCAATATTCCAGATGGA	BB@ABGGGGGGGGGGGGGGGGGGGGGGGGGGGGGGGGGGGGGGGGGGGGGGGGGGGGGGGGGGGGGGGGGGGGGGGGGGGGFGGGGGGGGGGGGGGGGGGGGGGGGGGGGGGGGGGGGGGGGGEGGGGGGGGGEGGGGGGGGGBGGEGGGG	AS:i:0	XN:i:0	XM:i:0	XO:i:0	XG:i:0	NM:i:0	MD:Z:151	YS:i:0	YT:Z:CP
HISEQ09:337:CA3UFANXX:7:1107:1895:23744	81	VIRSorter_Ga0164292_10000001-circular-cat_2	184062	3	6M3I4M9I129M	=	184074	152	TTCAGACGTGTGCTCTTCCGATCTCCAACATGTCTTCTACCGCTATAGCGAATATCAACAATCAATACATTCAAGCTAGTCAGTATGGACCAATGCCAAGACCAGGAGTTGTACCTCCTAATATTGTCCCAGCAGGAAGGCCAGTCCCCAG	GGEGGGGGGGGGGGGGGGGGGGGFGFGGGEGGGGCGGGGGGGGGGGGGBFGCGGGGGGEGGEGGGGGGGGGGGFGGEGGGGGGGGGGGGGGGGGGGFGGGGGGGGGGGGGGGGGGGGGGGGGGGGGGGGGGGGGGGGGGGGGGGDGCCCCC	AS:i:-56	XN:i:0	XM:i:2	XO:i:2	XG:i:12	NM:i:14	MD:Z:1G8A128	YS:i:-69	YT:Z:DP
HISEQ09:337:CA3UFANXX:7:1107:1895:23744	161	VIRSorter_Ga0164292_10000001-circular-cat_2	184074	3	129M2I5M9I6M	=	184062	-152	CCAACATGTCTTCTACCGCTATAGCGAATATCAACAATCAATACATTCAAGCTAGTCAGTATGGACCAATGCCAAGACCAGGAGTTGTACCTCCTAATATTGTCCCAGCAGGAAGGCCAGTCCCCAGAGATCGGAAGAGCGTCGTGTAGGG	CCCCCFFGGGGGGG@GGGGGGGGGGGGGGGGGGGGGGGGGGGGGGGGGGGFDGGEGGGGGGGGGGGGGGGGGGGGGGGGGGGGGGGGGGGGGGGGGGGGGGGGGGGEFGGGGGGGGGGGGGGGGFGBGGGGG<GGGGGGGGCGGAD6@B##	AS:i:-69	XN:i:0	XM:i:6	XO:i:2	XG:i:11	NM:i:17	MD:Z:127T2A0A2A1T2A0	YS:i:-56	YT:Z:DP
HISEQ09:337:CA3UFANXX:7:1107:15350:23767	99	VIRSorter_Ga0164292_10000001-circular-cat_2	150872	42	151M	=	150921	178	GTCAGTCAAGACTGAGCAAGATTTAGAGAATCAAGCAGTTGATGCTCTCAAAAAGGCAAATGAAAAAATTGCTGAACTAGAAGCACAAATTGCAAAAGACTCATCGAAAGCACAAGCTACTGATGAGCAAGAGTCTACTGAAACTGTGGAA	B<ABBF11CFGFGGE@DDGGGCFGGGFBGCGGGGGGDFFD:=FCCFDGGGGG@GBFGFBDD@FEGGGGDC1DCGGGEF@FCGGGGDBDGGG@0EGGEE@BGFGE@08FFDBGGGDE>0FG=@FF00FGGE@FG;;FGGG@GGGGBDGG<DG	AS:i:0	XN:i:0	XM:i:0	XO:i:0	XG:i:0	NM:i:0	MD:Z:151	YS:i:0	YT:Z:CP
HISEQ09:337:CA3UFANXX:7:1107:15350:23767	147	VIRSorter_Ga0164292_10000001-circular-cat_2	150921	42	129M	=	150872	-178	AAAAAGGCAAATGAAAAAATTGCTGAACTAGAAGCACAAATTGCAAAAGACTCATCGAAAGCACAAGCTACTGATGAGCAAGAGTCTACTGAAACTGTGGAAAAAACAGAAGTACCTACCGAAGAAGTG	F0GC80CCDCC00GGGGGGDCF0CGGDDEF>@:0GG@=0:1C1<:F11F:1E110/GF:CE1:D@C1EGGEGGGGF1@GGCG@@GC1CE11E1FF<1CBC9B<:@@EGCGF1GCGFFGC>FGGGA?B:<	AS:i:0	XN:i:0	XM:i:0	XO:i:0	XG:i:0	NM:i:0	MD:Z:129	YS:i:0	YT:Z:CP
HISEQ09:337:CA3UFANXX:7:1107:19513:25250	99	VIRSorter_Ga0164292_10000001-circular-cat_2	150485	42	151M	=	150658	324	CAGCATGGACAAAGAGGATATTTTCTCCGTAGAAGAGAACGAATCGCTTTTTGCTAATTTGAAAAGCAAAGAATCAAGACCACTTTACTTGCATCTAAAAGGTGCATTTCTTTCCGCTATGGCTATACAGGAAAGCGAAAATTACATTAAT	CCCCCGGGGGGGGGGGGGGGGGGGGGGGGGGGGGGGGGGGGGGGGGGGGGGGGGGGGGGGGGGGGGGGGGFGGGGGGGGGGGGGGGGGGGGGGGGGGGGGGGGGGGGGGGGGGGGGGGGGGGGGGGGGGGGGGGGEGDGGGG=EGGGGGGB	AS:i:0	XN:i:0	XM:i:0	XO:i:0	XG:i:0	NM:i:0	MD:Z:151	YS:i:0	YT:Z:CP
HISEQ09:337:CA3UFANXX:7:1107:19513:25250	147	VIRSorter_Ga0164292_10000001-circular-cat_2	150658	42	151M	=	150485	-324	ATGAGAATGATAATAAAGATGTCCACGAGGAGAATCTCACTATGAATGAAAACGTTAAGGACGAAGACATTTTGGCTACTGTAGAAGAATTAAGCCAAGATCTTTCAACACTTTCTAATACAAAAGTTGAAGAGTCACAAGATCCAGAAAC	GEGGGGGGGGGGGGGGGGGGGGGGGGGGGGGGGGGGGGGGGGCCGGGGGGGGGGGGGGGGGGGGGGGFGGGGGGGGGGGGGGGGGGGGGGGGGGGGGGGGGGGGGGGGGGGGGGGGGGGGGGGGGGGGGGGGGGGGGGGGGGFGGGCCBBB	AS:i:0	XN:i:0	XM:i:0	XO:i:0	XG:i:0	NM:i:0	MD:Z:151	YS:i:0	YT:Z:CP
HISEQ09:337:CA3UFANXX:7:1107:14357:25742	83	VIRSorter_Ga0164292_10000001-circular-cat_2	133904	42	151M	=	133876	-179	TAAAGTTGGTCAAGTTCAACTCGATACAGCACAAGCAATTTCAGATATTATTAATAAAGTTCAATCTATAGAAAATCAAAGAGAAAAAATTCTTAAACAAAAACTTGGAACTTATGAGATAGATGATTATATCGAATCACAGGAAATAAAG	@GGGDGFF0==GF@CF@FDFFBGGEFGGCEGEGGGGGFF>FC>CGGGDFF>EFCDGGGGGGGGGGGFGCGEGGGGGGGGECGFGGGGGGGGGGGGGGGGGGGGGGGGGGGGGGGGGGGGGGGGGGGGGGGGGGGGGGGGGGGGGGGCCCCC	AS:i:0	XN:i:0	XM:i:0	XO:i:0	XG:i:0	NM:i:0	MD:Z:151	YS:i:0	YT:Z:CP
HISEQ09:337:CA3UFANXX:7:1107:14357:25742	163	VIRSorter_Ga0164292_10000001-circular-cat_2	133876	42	151M	=	133904	179	AACTACTTGCAACAAGAGAAGCTAAAGCTAAAGTTGGTCAAGTTCAACTCGATACAGCACAAGCAATTTCAGATATTATTAATAAAGTTCAATCTATAGAAAATCAAAGAGAAAAAATTCTTAAACAAAAACTTGGAACTTATGAGATAGA	BCCBBGGGGGGGGGGGGGGGGGGGGGGGGGGGGGGGGGGGGGGGGGGGGGGGGGGGGGGGGGGGGGGGGGGGGGGGGGGGGGGGGGGGGCGGGGGGGGGGGGGGGGFGGGGGGGGGGGGGCGGEFFDGGGGGGGGGGGGGGGGGGGGGGGB	AS:i:0	XN:i:0	XM:i:0	XO:i:0	XG:i:0	NM:i:0	MD:Z:151	YS:i:0	YT:Z:CP
HISEQ09:337:CA3UFANXX:7:1107:17387:25747	99	VIRSorter_Ga0164292_10000001-circular-cat_2	104571	42	151M	=	104730	310	TTGGATTCATTAAATCTTCAGGACTATATCCAAATTGTTCTCTTAATGTTTTAAACCATGAAGAGTTAATTTGTAATAGACCTGAATCATATGATCCATTGCTGTTAAGTGTCCAAACTAATTTGCCATTTTCCCATTTAGCATTGACGGC	CCCCCG>FGGFGGGGGGGGGGFGGGGGGGGEGGGGGGGGGGGGGGGGGFGGGGGGFGGGGFGGGFEGGGGGGGGGGGGGGGGGEGGGCGGGGGGGGGGGGGGGGGGGGGGGGGGGGGGGGGGGGGGGGFCFGGCGGEGGGCCGGGGGGBCG	AS:i:0	XN:i:0	XM:i:0	XO:i:0	XG:i:0	NM:i:0	MD:Z:151	YS:i:0	YT:Z:CP
HISEQ09:337:CA3UFANXX:7:1107:17387:25747	147	VIRSorter_Ga0164292_10000001-circular-cat_2	104730	42	151M	=	104571	-310	TACACCTAGATTCACGCCAAGCAATATAGGAAAAGACTTTAGGTGGCATAGCATACTGTTTAAAAGTAGGTTCATATTGAGGACAATAGAACTGATCACCTATAGGTAACTTAGCTTTTAGTACAGTGTCTTTTTTAGCTTTTAGATAGGC	@B@@=GGGGEGGGBGGGGGGGEGGFGGGGGGGGGGGGGGGGGGGGGGGGGCGGGGGGGGGGGGGGGFGGGGGGGGGEGGGGGGGGGGGGGCGGGGGGGGGGGGGGGGGGGGGGFGGGGFGGGGGGGGGGGGGGGGGFGGGGEGGGGCBBBB	AS:i:0	XN:i:0	XM:i:0	XO:i:0	XG:i:0	NM:i:0	MD:Z:151	YS:i:0	YT:Z:CP
HISEQ09:337:CA3UFANXX:7:1107:3038:26679	99	VIRSorter_Ga0164292_10000001-circular-cat_2	87368	42	151M	=	87492	275	CTTTATTTTTAGCATAGTCTTTAGTAGACTCAATAAGGGATTCTAATTCTTCGTCTTTTGTAAATGTTGAATTTGAAAATACGTTATGAAAAGAAGGGGACTGAGTTTGAGGTGATGGCTCTTGAAAAAGATCATCATCGTTATCAGAAAA	CCCCCGGGGGGGGGGGGGGGGGGGGGGGGGGGGGGGGGGGGGGGGGGGGGGGGGGGGGGGGGGGGGGGGGGGGGGGGGGGEGGGGGGGGGGGGGGDEGFGGGGCGGGGEGGGGGGGFCGGGGGCCFGGGGGCEGEGGFGFGGGFEGGDGGG	AS:i:0	XN:i:0	XM:i:0	XO:i:0	XG:i:0	NM:i:0	MD:Z:151	YS:i:0	YT:Z:CP
HISEQ09:337:CA3UFANXX:7:1107:3038:26679	147	VIRSorter_Ga0164292_10000001-circular-cat_2	87492	42	151M	=	87368	-275	AAAAAGATCATCATCGTTATCAGAAAAATGAGACATTAAATATCCAAACTGTAAGTGGTCTATTTTTTTGTGTAAGATTAAAGACTAATCATAATACTGATTGTCTTCTTCTTTAGGCATAAAGGAGCGCCTACTTAAATATCGTTGCTTT	GGGGGGGGGGGGGGGGGGGGGGGGGGGGGGGGGGGGGGGGGGGGGFGGGGGGGGGGGGGGGGGGGGGGGGGGGGGGGGGGGGGGGGGGGGGGGGGGGGGGGGGGGGGGGGGGGGGGGGGGGGGGGFGGGGGGGGGGGGGGGGGGGGCCCCC	AS:i:0	XN:i:0	XM:i:0	XO:i:0	XG:i:0	NM:i:0	MD:Z:151	YS:i:0	YT:Z:CP
HISEQ09:337:CA3UFANXX:7:1107:15887:27894	99	VIRSorter_Ga0164292_10000001-circular-cat_2	27488	42	151M	=	27571	234	CAATTAATTAGGGTACAAATATGAAAAAATATTTAGCTCCTGATTCCGGTGGATGGTCTAAAATTAATGGAGTATGGGTTGAGGATACTGATGATCTTTATATACATGACATAGATTTTCAAGTTAGAAAAGAAGGTTCTTTTAAAGTCAC	BBBBBFDGGG11@@FFDFGGGGGGCDCEGFGGGGGGGGGGGGGGGB:F<GGB@CCBGEGCEGFDGGGGF1CBDCBGEGGGGEEGGGCGGGGG>E>GGGGGGGGDGGGD0CFGG00>C>0;C0=CFDFCFG=0CCCBGEGGGGEGGGGG###	AS:i:0	XN:i:0	XM:i:0	XO:i:0	XG:i:0	NM:i:0	MD:Z:151	YS:i:0	YT:Z:CP
HISEQ09:337:CA3UFANXX:7:1107:15887:27894	147	VIRSorter_Ga0164292_10000001-circular-cat_2	27571	42	151M	=	27488	-234	GATACTGATGATCTTTATATACATGACATAGATTTTCAAGTTAGAAAAGAAGGTTCTTTTAAAGTCACTGTTGACGGCTTTCCAAGACAAGGTAACAGATACCTTAGAAGAAAGATTCTATTAGCTTTTCCAGATTCTGCTATGCCATTCC	0EFB=GG@GF@:0GGG@GGGCCDD0GGGGGGF8@@GEGCGGGDF0@EGGGGGGGGDGGGGGGGGEGGGGGGGCF/1:0@FFC>@C>>EGGFBCFCGGGGDGGCCGCGF::GEFGGEDFFDCGGGGGGGF>GEGGGGF;EGGEGF>>A?AA:	AS:i:0	XN:i:0	XM:i:0	XO:i:0	XG:i:0	NM:i:0	MD:Z:151	YS:i:0	YT:Z:CP
HISEQ09:337:CA3UFANXX:7:1107:17338:29280	83	VIRSorter_Ga0164292_10000001-circular-cat_2	149205	42	151M	=	149070	-286	AGACAATGGACTATTTCAAAGTATGAAAATATGGTCAATCTTAGAAACTCTCTTCTTTCAAGAGTAAGAGAACTTCAGCCTGATTATTACTTTAGTCTTGATTCTGATATAATATTAAAGAACCCAAATACATTAGAGCTACTAATCGCAC	GGGECGGCFGGGGFFF;C0B@CD@FCEGGGGFCGGGGGGEGGGCF0CGGD>GG>GGGGGDGGFG@D1CDFGGGGB@FF11B:CEE@B11GGGGGGGGGGGGGG>EGGGGGGFCGB>F>CGBEDGFGFDB=@1GD>GGGGGFCDGGFBBBBB	AS:i:0	XN:i:0	XM:i:0	XO:i:0	XG:i:0	NM:i:0	MD:Z:151	YS:i:0	YT:Z:CP
HISEQ09:337:CA3UFANXX:7:1107:17338:29280	163	VIRSorter_Ga0164292_10000001-circular-cat_2	149070	42	151M	=	149205	286	ATTTTTGAAACTTCACCAGACGATAAAGCAACTGTAGCAATGCTAAAGCTATGGAGACAGTATCATCCTGAAATTCCTTTATTTGAAATAAGGGAACGAAACGATATACCTCACTACAATCACGAAGACAATTCAAGACAATGGACTATTT	B=AA@GEGGGGEDGGE@GGGGGGG<FFGGGGEGGGCGGFGGCGCG11FGGFEFGG@1FBGGGGGGGGEFGGGGGGGCG:DDGGGGGGEGGGGFGGGG<BCBG@>DGGGGGGGGGGCGGGGGGGF>DDG=0FGGBDGEGGG66C@BGG.@B#	AS:i:0	XN:i:0	XM:i:0	XO:i:0	XG:i:0	NM:i:0	MD:Z:151	YS:i:0	YT:Z:CP
HISEQ09:337:CA3UFANXX:7:1107:14102:29529	83	VIRSorter_Ga0164292_10000001-circular-cat_2	123851	42	151M	=	123680	-322	TTTCTTTCTTCAGCCAAGCTTGCAGACATTCAGTCACAACATGATGACTGATTTCTTTTGTTGGGCTCAGAAGACAAAACGGGTTGGTCTTTTCCCATTCGGAGTCATACTTGCTGACTACGGTAAACATCCAATTGAAGCCCTTTTCAAG	GGGGGGGGGEGGD.GGBGGGGGFGGGGGGGGEGGGGGGGGGGGGGGGGGGGGGGGGGGGGGGGGGGGGGFGGGGGGGGFGGGGEGGGGGGGGGGGGGGBGGGGGGGGGGGGGGGGGGGGGGGGGGGGGGGFGEGGGGGGGBGGGGGCCCCC	AS:i:0	XN:i:0	XM:i:0	XO:i:0	XG:i:0	NM:i:0	MD:Z:151	YS:i:0	YT:Z:CP
HISEQ09:337:CA3UFANXX:7:1107:14102:29529	163	VIRSorter_Ga0164292_10000001-circular-cat_2	123680	42	151M	=	123851	322	AAAAAGAAAACCCCTTTCGGAGTCTTCTTAATCACCAATTATAATAATATTTATAGGATGGTGAATCCTTGGTCTAACCCTTCGTGAAGCCCTCGCTTGCGTTGAAGACATTGATTTCCATCTTCGTGATGTGTTCTTCGTTATACATAAC	BBCCBGGGGGGGGGGGGGGFGGGGGGGGGGGGGGGGGGGGGGGGGFGGGGGGGGGGGGGGGGGGGGEGGGGGGGEGGGGFGGGGGEEGGGGGGG@GGGGGGGGGFGGGGGGEG@CGGGCGGGGGGGBGFGGEEGGDGGGGGGGGGGEGGGB	AS:i:0	XN:i:0	XM:i:0	XO:i:0	XG:i:0	NM:i:0	MD:Z:151	YS:i:0	YT:Z:CP
HISEQ09:337:CA3UFANXX:7:1107:11199:30735	83	VIRSorter_Ga0164292_10000001-circular-cat_2	113683	42	151M	=	113564	-270	ACAGGTGGAAATGCAGTATACCGATGGAATACTGGACCATAGTTCTCGATTGGAATCATAGACCATTCACCAAAGTCATTTGGGTTACGGAGGATGAACGCCATGAGCTTGATGTCTCCATCAGCAAAACGCACTAGTCGAACATGGATCT	GGGGGGEGGGGGGGGGGGGGGGGGGGGGGGGGGGGGGGGGGGGGGGGGGGGGGGGGGGGGGGGGGGGGFGG@GFGGGGGGGGGGGGGGGGGGGGGGGGGGGGGGGGGGGGGGGGGGGGGGGGGGGGGGGGGGGGGGGEGGGGGGGGCCCCC	AS:i:0	XN:i:0	XM:i:0	XO:i:0	XG:i:0	NM:i:0	MD:Z:151	YS:i:0	YT:Z:CP
HISEQ09:337:CA3UFANXX:7:1107:11199:30735	163	VIRSorter_Ga0164292_10000001-circular-cat_2	113564	42	151M	=	113683	270	AATACTCAGGATTGATCTTTAGAGTAGAACTACCAGGAAGGGTTCCGGGAACAACCAAATTGTTCTCTTCCAAGTACGAAGATTGAGGAACAGCCATAAACAGCTCCTCATAATCGATGACAGGTGGAAATGCAGTATACCGATGGAATAC	CCCCCGGGGGDGGGGGGGGGGGGGGGGGGGGGGGGGGGGGGGGGGGGGGGGGGGGGGGGGGGGGGGGGGGGGGGGGGGGGGGGGGGGGGGGGGEGGGGGGGGGGGGGGGGGGGGGGGGGGGGGGFGGGGGGGGGGGGGGGGDCGGGGGGGE	AS:i:0	XN:i:0	XM:i:0	XO:i:0	XG:i:0	NM:i:0	MD:Z:151	YS:i:0	YT:Z:CP
HISEQ09:337:CA3UFANXX:7:1107:13791:30577	99	VIRSorter_Ga0164292_10000001-circular-cat_2	41325	42	151M	=	41406	232	AAAGGTTGATGAGTGGATGGAAGTAAAAGGTTATCTAGATGATAAGAGTAAAATAAAACTCAAAAGGTTTAAGAGATATTACCCAGATGAGTTTAGTAAGCTGACTTTTATTTGTAGCAAGTATTCTACTGCAGCAAAAAACTTTGCTCAA	CCCCCGGGGGGGGGGGGGGGGGGGGGGGGGGGGGGGGGGGGGGGGGGGGGGGGGGGGGGFGGGGGGGGGGGGGGGGFGGGGGGGGGGGGEGCFEGGGGGGEGGGGGGGGGGGFGGGGEGGGGGGGGEGGGGFGCGGGGGGGG0<@=DGGEG	AS:i:0	XN:i:0	XM:i:0	XO:i:0	XG:i:0	NM:i:0	MD:Z:151	YS:i:0	YT:Z:CP
HISEQ09:337:CA3UFANXX:7:1107:13791:30577	147	VIRSorter_Ga0164292_10000001-circular-cat_2	41406	42	151M	=	41325	-232	CCCAGATGAGTTTAGTAAGCTGACTTTTATTTGTAGCAAGTATTCTACTGCAGCAAAAAACTTTGCTCAAGAGATAGGAATACCTCAAGTAGTCTTCTATGAAGACATAAGAAATTTTTACATGGATAAGATTCCATATTGGGAAGGAAAG	;CEGFGGGGFGGGGGGGGGGGGGGGGGGGFEGGGGGGGGGCFGGGGGGGGGGGGGGGGGGF:GGGGGGGGGGGGGGGGGGGGGGGGGGGGGGGGGGGGGGFGGGGGGGGGGGGGGGGGGGGGGGGGGGGGGGGGGDEFGGGGGGGGAA@BA	AS:i:0	XN:i:0	XM:i:0	XO:i:0	XG:i:0	NM:i:0	MD:Z:151	YS:i:0	YT:Z:CP
HISEQ09:337:CA3UFANXX:7:1107:15671:32994	83	VIRSorter_Ga0164292_10000001-circular-cat_2	106682	42	151M	=	106590	-243	AGCTTGGATCTTGAAGCGTAACTTTTTCCACTTTTTTTAACTTACTATAATTTTCAATCATATCTAGGATATCATCAATTCTTTGAATGGACGATTGAATTCTAGTATGATCTTCTTTAGTTATAGTGTTGGTCAAATCAAGGTTTAGATA	GGGGGGGGGGGFGFGGGGGGGGGGGGGGGGGGGGGGGGG@GGGGGGGGGGGGGGGGGGGGGGGGGGGGGGGGGGGGGGGGGGGGGGGGGGGGGGGGGGGGGGGGGGGGGGGGGGGGGGGGGGGGGGGGGGGGGGGGGGGGGGGGGGCCCCC	AS:i:0	XN:i:0	XM:i:0	XO:i:0	XG:i:0	NM:i:0	MD:Z:151	YS:i:0	YT:Z:CP
HISEQ09:337:CA3UFANXX:7:1107:15671:32994	163	VIRSorter_Ga0164292_10000001-circular-cat_2	106590	42	151M	=	106682	243	ATTAGACTACTGAGGACTGGACTGAGTTAGCTGTAGACCAAGCTTGACTACCTAGTGGGAGCTAAATGTAAAGGAGGGTATATATCCAGCTCAGCTTGGATCTTGAAGCGTAACTTTTTCCACTTTTTTTAACTTACTATAATTTTCAATC	BBBBCGGGGGGGGGGGGGGGGGGGGGGGGGGGGGGGGGGGGGGGGGGGGGGGGGGGGGGGGFGGGGGGGGGGGGFGGGGGGGGGGGGGGGGGGGGGGGGFGGGGGGGGGGGGGGGGGGGGGGGGGGGGGGGEGGGEGGGGGGGGGGGEGG=	AS:i:0	XN:i:0	XM:i:0	XO:i:0	XG:i:0	NM:i:0	MD:Z:151	YS:i:0	YT:Z:CP
HISEQ09:337:CA3UFANXX:7:1107:3828:33653	83	VIRSorter_Ga0164292_10000001-circular-cat_2	36798	42	151M	=	36768	-181	GTTAAAGAGATGGGCTTTCCTGAATACTTCTTGGTTGTATCTGACCTCGTTAGGTGGGCTAAAGAGAACGATATCAGAGTAGGTTGGGGTAGAGGTTCTGCTGCAGGAAGCGTTCTGTCTTACGCTTTTGATATTACAAATCTTGATCCAA	###C/DDDDBGD<<C8.E6/GDEC/80C=F@:.@DGCD@0GF<..BBG@8@>GGGCG>CCGGF=00GF/>BCCE1>GGEGGBGBGBGGGFEE:B1GGGGFCGGGGF/GBBC@GGGEGCGGFGGGGGGEGGG@1GCGDDEGGGGGFE0@B@A	AS:i:0	XN:i:0	XM:i:0	XO:i:0	XG:i:0	NM:i:0	MD:Z:151	YS:i:0	YT:Z:CP
HISEQ09:337:CA3UFANXX:7:1107:3828:33653	163	VIRSorter_Ga0164292_10000001-circular-cat_2	36768	42	151M	=	36798	181	TTAGACAGAGCCAATCATGAGCTGCGAGTCGTTAAAGAGATGGGCTTTCCTGAATACTTCTTGGTTGTATCTGACCTCGTTAGGTGGGCTAAAGAGAACGATATCAGAGTAGGTTGGGGTAGAGGTTCTGCTGCAGGAAGCGTTCTGTCTT	ABBB0FDGGGGGG>FGBGGGGFFGGGGD<CD:FGGGGG1CE>FGGGECG>GG>FBD@@FDFGGGEGDCC:FEGGGG1@/0:0<C<B0/=EFGGGGBCFGGGGGGGGC=F008;CDGDGFG.C=CGGGGGEGGE/8D@C.DEGGB>BE@@EB	AS:i:0	XN:i:0	XM:i:0	XO:i:0	XG:i:0	NM:i:0	MD:Z:151	YS:i:0	YT:Z:CP
HISEQ09:337:CA3UFANXX:7:1107:18672:34731	83	VIRSorter_Ga0164292_10000001-circular-cat_2	163747	42	151M	=	163679	-219	TGCCAGTACATTAATGGCACAAACTTTTATGCATGCAGTAAAAATGGCATATGAATGGAATATACTAGCAGAAGAACCCTGGAACAGTAATCAAAAAGTAGCTCTAAAGTCTAATGCAGCTTTTAAAGATTGGAATATGTCAGAGGAAATT	8FGDGGGGGGGGGGGGGGGGGGGGEGGGGGGGGEGCGEGGEGGGGGGGGGGGGGGFGGGFGGGGGGGGGGGGGGGGGGGGGGGFFGGGGGGGGGGGGGGGGGGGGGGGGEGGGGGGGGGGGGGGGGGGGGGGGGGGGGGGGGGGGGCCCCC	AS:i:0	XN:i:0	XM:i:0	XO:i:0	XG:i:0	NM:i:0	MD:Z:151	YS:i:0	YT:Z:CP
HISEQ09:337:CA3UFANXX:7:1107:18672:34731	163	VIRSorter_Ga0164292_10000001-circular-cat_2	163679	42	151M	=	163747	219	ATGGGAAATATTTATATAGTTAAATTAGAATTTGCTGACATAGAAGATCGAGCATACAAGGACTGGTCTGCCAGTACATTAATGGCACAAACTTTTATGCATGCAGTAAAAATGGCATATGAATGGAATATACTAGCAGAAGAACCCTGGA	CCCCCGGGGGGGGGGGGGGGGGGGGGGGGGGGGGGGGGGGGGGGGGGGGGGGGGGGGGGGGGGGGGGGGGGGGGGGGGGGFFGGGGGGGGGGGGGGGGGGGGGGGGGGGGGGGGGGE<EGGGGGGGGGGGGGGGGEEGGGGGGGGBGGGE@	AS:i:0	XN:i:0	XM:i:0	XO:i:0	XG:i:0	NM:i:0	MD:Z:151	YS:i:0	YT:Z:CP
HISEQ09:337:CA3UFANXX:7:1107:10829:34924	83	VIRSorter_Ga0164292_10000001-circular-cat_2	123602	42	151M	=	123339	-414	CTTAACAAGGATGCTAGATTTTTCATCTTGCTTCCTCCTTTCTAGATAGATGGCCTACCAAGCCTAGAATCTATCCATAAAAAGAAAACCCCTTTCGGAGTCTTCTTAATCACCAATTATAATAATATTTATAGGATGGTGAATCCTTGGT	DEGGGGGGGEGGGGGGCGGGGGGGGGGGGGGGGGGGGGDCGGEGGGGGGGGGGGGGGGGGGGGGGGGGGGGGGGGGGGGGGFGGGGGGGGGGGGGGGGGGGGGGGGGGGGGFGGGGGGGGGGGGGGGGGGGGGGGGGGGGGGGGGGCCCCC	AS:i:-5	XN:i:0	XM:i:1	XO:i:0	XG:i:0	NM:i:1	MD:Z:77C73	YS:i:0	YT:Z:CP
HISEQ09:337:CA3UFANXX:7:1107:10829:34924	163	VIRSorter_Ga0164292_10000001-circular-cat_2	123339	42	151M	=	123602	414	TAGATGGCCTACCAAGCCTAGAATCTACCCATAAAAGAAAAACTACACTGGATGTGTAGTTCTTCTTCGTGATTGTTCTGTTGCCAGGCGTCACTACTGCCCCGTAGTCTAATTACAGATCCTGCATGTTATCCAAATACTCTTTCAGGTT	BBBBCGGGGGGGGGGGFGGGGGGGGGGGGGGGGGGGGGGGGGGGGGGGGGGBCFGGGGGGGGGGGGGGEGGGGGGGGGGGGGGEGEEGGGGGGGGGGGGGGGGGGGGGGGGGGGGGGGGGGGGGGGGCGGGGGFGGGDC@@=DBGGGGGGG	AS:i:0	XN:i:0	XM:i:0	XO:i:0	XG:i:0	NM:i:0	MD:Z:151	YS:i:-5	YT:Z:CP
HISEQ09:337:CA3UFANXX:7:1107:2837:35144	83	VIRSorter_Ga0164292_10000001-circular-cat_2	28426	42	151M	=	28234	-343	TAGTTGACTTCATATGTCCTACAGAGGCTACAAGAGAATCTTTTGGTCACGCCGATAAAATTATATGGGTAGATAGAATAGATGAAAGTCAATATAAAGATACTAACGCTATATGGCAAGATCCAATAAATTATGACATTAGAATAAAGCG	GGGGGGEGGGEGGGGF<00GGEGGEGGEGGGGGGGGGGGGGBGGGGDGC<GC>DGEGGGGEGGEGGGCEGGGGGGGGGGGGGGGGGGGCGGGGGGGGGGGGGGGGGGGGGGGGGGGGGGGGGGGGGGGGGGGGGGGGGGGGGGGGGCCCCC	AS:i:0	XN:i:0	XM:i:0	XO:i:0	XG:i:0	NM:i:0	MD:Z:151	YS:i:0	YT:Z:CP
HISEQ09:337:CA3UFANXX:7:1107:2837:35144	163	VIRSorter_Ga0164292_10000001-circular-cat_2	28234	42	151M	=	28426	343	GTTTGCCGGGAGCTGGCAAAACAGCGCTAGCTACTCAATTGGCAGCTAAGACTAACTCAATCCACATCAACGCTGATGTGGTAAGAGCTGATCTTAGCTCTGATCTTGGCTTCTCTATAGAGGACCGCATAGAACAAGCGAGAAGAGTTGG	CCCCCGGGGGGGGGGGGGGGGGGGGGGGGGGGGGGGGGGGGGGGGGGGGGGGGGFGGGGGGGGGGGGGGGGGGGGGGGGGGGGGGGGGGGGGGGGGGGGGGGGGGGGGGGGGGGGGGGGGEGGGGGGGGGGGGGGGGGGGGGGGGGGGGGG	AS:i:0	XN:i:0	XM:i:0	XO:i:0	XG:i:0	NM:i:0	MD:Z:151	YS:i:0	YT:Z:CP
HISEQ09:337:CA3UFANXX:7:1107:13635:35180	83	VIRSorter_Ga0164292_10000001-circular-cat_2	2235	42	151M	=	2035	-351	ATTATGAAACTTTTGATCATATTCTTTCTCCCAAGCAGGTTCTTGCGGATGGTAAAGATTCTATGATTTTAAATATTTTCTCTAAGGACGTAAACGGAAACCCAAAGCCATATAAAGATTTTGTAATATCAGGCTCAAACATATCATCAAC	DGGGGGGGGGGGGGGGGGGGGGGFFGGGGGGGGGGGDGGFGBGGGGEGGGGGGGGGGGGGGGGGGGGGGGGGGGGGGGGGGGGGGGGGFGGGFGGGGGGGGGGGGGGGGGGGGGGGGGGGGGGGGGGGGGGGGGGGGGGGFGGGGGBCBBB	AS:i:0	XN:i:0	XM:i:0	XO:i:0	XG:i:0	NM:i:0	MD:Z:151	YS:i:0	YT:Z:CP
HISEQ09:337:CA3UFANXX:7:1107:13635:35180	163	VIRSorter_Ga0164292_10000001-circular-cat_2	2035	42	151M	=	2235	351	CAATCAGTATTTCAATACTGTTGACAATGATTATAGAACAAAGGTATCACTGCTTAGCACCCCAAATGTAAGCTATCGCACTTACATAACATATGAGTCAGCACTCCAAGATGACGATTACGAATTGCCAGAGTTAAAACTCAATCCTTTA	CCBBCGGGGGGGGGGGGGGGGGGGGGGGGGGGGGGGGGGGEGGGGGGGGGGGFGGGGGGGGGGGGGGGGGGGGGGGGGGGGGGGGGGGGGGGGGGGGGGGCGGGGGGGGGGGGGGFGGGGGGFGGGGGGGGGGFGGGGGGGGGGEBEGGGB	AS:i:0	XN:i:0	XM:i:0	XO:i:0	XG:i:0	NM:i:0	MD:Z:151	YS:i:0	YT:Z:CP
HISEQ09:337:CA3UFANXX:7:1107:16167:35586	99	VIRSorter_Ga0164292_10000001-circular-cat_2	190574	42	151M	=	190754	331	AGCATACAACGCCTTTATGTATCATGTAGCTGGTCGAAAACAATTAGAAGAAGCTGGAGAACAAGCTGCTGAGGCCATGAAAGGATTTTTATCTGGATCTGATATACCTACTGCAACTAGAGATGCAGTAGAAAGATCTAGGTCAACAGCC	CCCCCGGGGGGGGGGGGGGGGGGGGGGGGGEGGGGGGGGGGGGCGGGGGCEGGGGGGGGGGGGGGGGGGGGGGGGGGGGGGGGGGGGGGGGGGGGFEGGGGGGGGGGCGGGGGGGGGGGGFGGGGGGGGGGGGGGGGGGGGGGGGGGGGGG	AS:i:0	XN:i:0	XM:i:0	XO:i:0	XG:i:0	NM:i:0	MD:Z:151	YS:i:0	YT:Z:CP
HISEQ09:337:CA3UFANXX:7:1107:16167:35586	147	VIRSorter_Ga0164292_10000001-circular-cat_2	190754	42	151M	=	190574	-331	TAAGAGAATGAGCGAATCCTTTAAAACTGGTGCCTTAGGTGACGCCCTTAAGAATAAAGGCGTTAGAACAGGTCTAGCAGCTGCTGCAGCCCTTTCTGTATTTGGTTTCGTTAAGTCTTACAGGAGGGATCATTCTAGTGATGACATATCC	@BEB=B@GGGDDGGGGGEGGGGGDDDGGGGGGGGGGGFGGGGGBE0GGGGGGGGGGGGGGDGGGGGGGGGGGGGDGGGGGGGGGGGGGGGGGEGGGGGGGGGGGGGDCGGGGGGGGGGGGGGGGGGFGGGGGGGGGFGGGGGGGGGCBBCB	AS:i:0	XN:i:0	XM:i:0	XO:i:0	XG:i:0	NM:i:0	MD:Z:151	YS:i:0	YT:Z:CP
HISEQ09:337:CA3UFANXX:7:1107:9989:36134	99	VIRSorter_Ga0164292_10000001-circular-cat_2	30187	42	151M	=	30345	309	CCACAATACATTGCAGGAATACAAGCTGACTTTATTTACTCACAACAGGACAAACTTAGTAAAGTTGGCCTAAAAGACAAAGTATTCTATGACTCATGCTTTCTTGAGAACTATATCAATGAAGACTATGACGTATTTAAAACGTTTATGC	CCCCCFGGGGEGGGGGGGGGGGGGGGGGGGGGGGGGGGGGGGGGGGGFGGGGGGGGGGGGGGGGGGGGGGGGGGGGGGGGGFGGGGGGGGEGGGGGGCDGFFGDF>FGGGGGGGGGGGGG>>FCGGGGGGGGGGGGGGGGEGGDGGGFCD6	AS:i:0	XN:i:0	XM:i:0	XO:i:0	XG:i:0	NM:i:0	MD:Z:151	YS:i:0	YT:Z:CP
HISEQ09:337:CA3UFANXX:7:1107:9989:36134	147	VIRSorter_Ga0164292_10000001-circular-cat_2	30345	42	151M	=	30187	-309	TTTTAAACACAATAAGGTATTAGTTATTTCTTTCCAGCATAAATCAAATATTGGAAAGTTTTTTTCCAAAGACTCTGCATTTATACAGGTACCATACAATGACTTTTATGATAAGATAGACTCGATTCTAGCTCAGGTATCTGAGTTCGAT	BGGGGGGGGGGGGGGGGGGGGGGGGGGGGGGGGEGEFGGGGGGEGGGGGGGGGGGGGGGGGGGGGGCGGGGGGGGGGGGGGGGGGGGGGGGGGGGGGGGGGGEGGGEGGGGGGGGGG>EEGGGGGGGGGGGGGGGFGGGGGGGGGGCCB@B	AS:i:0	XN:i:0	XM:i:0	XO:i:0	XG:i:0	NM:i:0	MD:Z:151	YS:i:0	YT:Z:CP
HISEQ09:337:CA3UFANXX:7:1107:10364:36316	99	VIRSorter_Ga0164292_10000001-circular-cat_2	1718	42	151M	=	1836	269	ATTGTATCAACGGTAGATTCTAGCGGATCTACAGTTAATTATAATCAAGTTTCATTCTTCGATGAAGCTACGCCAAGTATGTATTCTCATTATAATTATGAATACATAACAGCTAGAAATACAAACAGTATGTACTTAGCATATTCAAATG	CCCCCGGGGGGGGGGGGGGGGGGGGGGGGGGGGGGGGGFGGGGGGGGGGGGGGGGGGGGGGGGGGGGGGGGGGGGGGGGGGGGGGGFGGGGGGGGGGGFEFGGGGGGGGGGGGGGGGGGGGGGGGGGGGGGGGGGGGGGGD@GGCFGGEG#	AS:i:0	XN:i:0	XM:i:0	XO:i:0	XG:i:0	NM:i:0	MD:Z:151	YS:i:0	YT:Z:CP
HISEQ09:337:CA3UFANXX:7:1107:10364:36316	147	VIRSorter_Ga0164292_10000001-circular-cat_2	1836	42	151M	=	1718	-269	ATACAAACAGTATGTACTTAGCATATTCAAATGTATTTGATGTAACAATAGTTGATACATATACGGGAGAGACTGTTTGTTCTGGTGTTTCTTCAGAAGACAATTACATAAACATTATATCAATACCAGAAAATCAACCATTTAAAATTGG	GGGGGGGGGFFGGGGGGGCGCGGGGGEGGGGGGGGGGGGGGGGGGGGGGGGGGGGGGGGGGGGGGGGGGGGGGGGGGGGGGGGGGGGGGGGGGGGGGGGGGGGGGGGGGGGGGGGGGGGGGGGGGGGGGGGGGGGGGGGGGGGGGGCBCCC	AS:i:0	XN:i:0	XM:i:0	XO:i:0	XG:i:0	NM:i:0	MD:Z:151	YS:i:0	YT:Z:CP
HISEQ09:337:CA3UFANXX:7:1107:1611:37041	99	VIRSorter_Ga0164292_10000001-circular-cat_2	94166	42	151M	=	94223	208	AACTTTATCGTATTCTTCTAAGAGAATACATGCACGTCCCTCATAAGGAACGAACAAAGTTTCAATTTTATTTTCAAGATCAATTTGTTTTAAAAGAGTCAAATTATTTTCCTTTAGATTTAATACTTAAAGAAGAACTTTTGTTTTTAGG	CCCCCEFGGGGGGGGGGGGGGGGGGGGFGGGGGGGGGGGGGGGGGGGFGGGGGGGGGGGGGEEGEGGGGGGGGGGGGGGGGGGGGGFFGGGGGGGGGGCDGFGGGGGGGGGGGGGDGGGGGEGGGEGGFGF=FGCGGEFDGGGGGGGGB@#	AS:i:0	XN:i:0	XM:i:0	XO:i:0	XG:i:0	NM:i:0	MD:Z:151	YS:i:-5	YT:Z:CP
HISEQ09:337:CA3UFANXX:7:1107:1611:37041	147	VIRSorter_Ga0164292_10000001-circular-cat_2	94223	42	151M	=	94166	-208	AGTTTCAATTTTATTTTCAAGATCAATTTGTTTTAAAAGAGTCAAATTATTTTCCTTTAGATTTAATACTTAAAGAAGAACTTTTGTTTTTAGGATATATGTTTTGATTAGAAGTGTAAGATGATGTAGAACCATCATAAGATACGGATCA	FGGGGGGGGGGGGFGGEGGGGGDCGGGGGGEGGGGGGGGGGGGGGEGGGGGGGGGGGGGGGGGGGGGGGGGGGGGGGGGGGGGGGGGGGGGGGGGGGGGGGGGGGGGGGGGGGGGGGGGGGGGGGGGGGGGGGGGGGGGGGBGGGGCBCBB	AS:i:-5	XN:i:0	XM:i:1	XO:i:0	XG:i:0	NM:i:1	MD:Z:150T0	YS:i:0	YT:Z:CP
HISEQ09:337:CA3UFANXX:7:1107:20702:37169	99	VIRSorter_Ga0164292_10000001-circular-cat_2	114076	42	151M	=	114140	215	GCACCAAGGAATGACCTCTTTAAGCCATTGACCGTTAACCAGCGAAGAGTCTGAGTTGCATCAAATGGTATTCCAGCCTGATCAAGATCACGAACAGCCTTCTGCACAATCTCAAGCGTAGACACAGGTCGACGGAATTCATCTTACTCGT	BBB@=?D0EGGGGG>GFGGGGGGGD:FGGGGG@EGGG0F@GGD/=CG<FFCGGGGGGGFGGGG@CFDFFGGGC>FF1:1EEFDGGFGG>GGDGGAGE>CFGGEFEGGGGGED0C0FFCCFGGGGGGBEE@CGGGGDGB@@E=GEG/CCG<6	AS:i:-3	XN:i:0	XM:i:1	XO:i:0	XG:i:0	NM:i:1	MD:Z:145C5	YS:i:0	YT:Z:CP
HISEQ09:337:CA3UFANXX:7:1107:20702:37169	147	VIRSorter_Ga0164292_10000001-circular-cat_2	114140	42	151M	=	114076	-215	ATGGTATTCCAGCCTGATCAAGATCACGAACAGCCTTCTGCACAATCTCAAGCGTAGACACAGGTCGACGGAATTCATCTTCCTCGTTATCTTGATACTGGGCAACTGCATTATTATTATCCACCAGGGTAGTCATGAACTTGAATTGCTT	#B69@8...D@.B@GGBGGG=GGGGDC@G@C0@GGDDCCD0<0FDBCB=F0GFEGDEGCGGGDGCE0GFGFCGGGDGBGGG<GGGGGGGGGGGF>DFGGGFGGGGFE1>EGGG>GGGGGEGGFGFDC@EGGFECGCGEGGFGFGGGB@BA@	AS:i:0	XN:i:0	XM:i:0	XO:i:0	XG:i:0	NM:i:0	MD:Z:151	YS:i:-3	YT:Z:CP
HISEQ09:337:CA3UFANXX:7:1107:4514:37634	99	VIRSorter_Ga0164292_10000001-circular-cat_2	162409	42	151M	=	162503	245	AAGTAGTAGTCGAAAACCTTTGGGATAAACCAGAATTAATGGCCAAGCGTCAATCATACGGCGACGCAAAAATGAAGAAACTTCATGAGCAACCTTGGACTTGGATGAACGGCATTAGGAGTGGCTTAGACGAAAATGGTAATCAAATTGG	CBCCCGGGGGGGGGGGGGGGGGGGGGGGGGGFFGGGGGGGGGGGGGGGGGGGGGGGGGGGGGFGGGGGGGGGGGGGGGGGGGGGGGGEGGGGGGGGGGGGGGGGGGGGGGGGGGG=GGGGGGGEDGGGGGGGGGGDGGGGGGGGGGGGGG#	AS:i:0	XN:i:0	XM:i:0	XO:i:0	XG:i:0	NM:i:0	MD:Z:151	YS:i:0	YT:Z:CP
HISEQ09:337:CA3UFANXX:7:1107:4514:37634	147	VIRSorter_Ga0164292_10000001-circular-cat_2	162503	42	151M	=	162409	-245	TTGGACTTGGATGAACGGCATTAGGAGTGGCTTAGACGAAAATGGTAATCAAATTGGCCCAAAGCATGATGGGCTAATAAAACTGGCTGAACCAAATCTAGATACTGTAAAAAAATGGTAAATTTATAAAAGAATTTGGTACTATATGTCA	GGGGGGGGGGGGGGGGGGGG@GGGGGGGGG>GGGGGGGGGGGGGGGGGGGGGGEGGGF@0GGGGGGGGGGGGGGGGGGGGGGGGGGGGGGGGGGGGFGFGGGGGGGGGGGGGGGGGGGGGGGGGGGGGGGGGGGGGGGGGGGGGGFCCCB@	AS:i:0	XN:i:0	XM:i:0	XO:i:0	XG:i:0	NM:i:0	MD:Z:151	YS:i:0	YT:Z:CP
HISEQ09:337:CA3UFANXX:7:1107:12427:37743	97	VIRSorter_Ga0164292_10000001-circular-cat_2	121709	42	102M	=	122405	834	TGATCACCAGATTGGAGACGAAGATCGCCACCAGACTGAGAATCAAGAAAAGATCTGCCATAACAGATTCCTCCTTTTTTTGTGCCCACACCCCAATGGTGT	A@B@AFGG1FBGGGG1FGEGGAGGGGGGBGGBG0CGGGGD>DGGGG>FGGGGFGCD>EGGGFCEGGEGG1<@GG>GGFGGGGGGEGFGGFG.F8FC@0<CF;	AS:i:0	XN:i:0	XM:i:0	XO:i:0	XG:i:0	NM:i:0	MD:Z:102	YS:i:0	YT:Z:DP
HISEQ09:337:CA3UFANXX:7:1107:12427:37743	145	VIRSorter_Ga0164292_10000001-circular-cat_2	122405	42	138M	=	121709	-834	CGTCTGCTGCGTCGATGTATACAACTGTTCCAGCCAGAACTTGATGACACTCTGTGCCAAAATGTTCTTGATAGAATTCCATTGCTACATCGTTGGATGGAATGATGAATTCGTCAATCACTTCTTCCTGATCGAAAT	:GGGGGG>D9;;.D0BFC0GFC;8C88<</0DGEFGF0GGGGEGGGF@:==1FF=1/=111FGDB1>>FC1=@CGFG@1FE1111CGGGBF@GGF1=1CGFE1=<1:<F><FGF>FDB1GGGG>GEGEGGC0GB@BBB	AS:i:0	XN:i:0	XM:i:0	XO:i:0	XG:i:0	NM:i:0	MD:Z:138	YS:i:0	YT:Z:DP
HISEQ09:337:CA3UFANXX:7:1107:4606:37906	83	VIRSorter_Ga0164292_10000001-circular-cat_2	127030	42	151M	=	126901	-280	ATGATCCTAGAAACAACAGATACCGAAGAGACGTTCTTGTCTGACTATATGAAGTCTGACTATGACTAATACAGATCAGCCTACGGTGATACCGAATACGATTCAGACAACTACGGATACGATTACTAATCGATCCTTATACACTAAATAG	E@@GD=/6DC<0GCFF00=009.000<0BDCBC<00F@GGBF@E0>GFF=0==000GFC1:F=1:111<1>1B1=0BF1//00C1<>10BFBE1GF1CC:1E<1FEE1C=/BF=<1F1FE1C1>GCGGGGF1CGGGGF>GGGGCF@BBBBB	AS:i:-9	XN:i:0	XM:i:3	XO:i:0	XG:i:0	NM:i:3	MD:Z:11G13T41C83	YS:i:0	YT:Z:CP
HISEQ09:337:CA3UFANXX:7:1107:4606:37906	163	VIRSorter_Ga0164292_10000001-circular-cat_2	126901	42	151M	=	127030	280	TTTCCCTAAAAATTCTTCCTAGGAGTTGCTAACACACAAAACCACTGATAAGTTATCTCTCAAGTCGGAAATCGCCGGCCAAACAAAACAAGACAGAAAGTAAATCCAATGACTATAGATCCAGAAGACATGATCCTAGAGACAACAGATA	CCCCCGGGGGGGGGGGGGGGGGGGGGGGGGGGGGGGGGGGGGGGGGGGGGGGGGGGGGGGEGGGGGG@GGGGGGGGGGGGGGGGGGGGGGGGGGGGGGGGGGGGGGGGGGGGGGGGGGGGGGGGGGGGGGGGEECDGGBGGGGGGGGGGGG	AS:i:0	XN:i:0	XM:i:0	XO:i:0	XG:i:0	NM:i:0	MD:Z:151	YS:i:-9	YT:Z:CP
HISEQ09:337:CA3UFANXX:7:1107:6671:37911	97	VIRSorter_Ga0164292_10000001-circular-cat_2	44569	42	151M	=	44931	513	AATACCCTTAGTAAACATAGATCCTTCAGATAAGGAAGCTTTGTCTGAGGCTATTAAAGAAGCTGCTGCAGATGGCTTTGCCTTGGTTTCTAGAGAAACTGGTGAGCGATATACACTAATTAAAGATTCTCAGCAGGGTAAATAATATTGT	CCCCCGGGGGGGGGGGGGGGEGGGGGGDGGGGGGGGGGGGGGGGGGGGGGGGGGGGGGEGGGGGGGGGGGGGGGEGGGGGGGGGGGGGGGGGGGGFGGGGGGGGGGGGGGGGGFGGGGGGEGGGCGCEGEGGCGGGGGEGGGGGGGGGGGG	AS:i:0	XN:i:0	XM:i:0	XO:i:0	XG:i:0	NM:i:0	MD:Z:151	YS:i:0	YT:Z:DP
HISEQ09:337:CA3UFANXX:7:1107:6671:37911	145	VIRSorter_Ga0164292_10000001-circular-cat_2	44931	42	151M	=	44569	-513	AGCGGATGAAGCTGTTTCCAAGGTCGCCAAAACGGCAACTGAGGAAGGCAAGAAGGTAGCAAAGGCTGTTGAAACTAAAGTTCCAAAAGCAGCTGCTAAAGCTAAGCCTGCTTCTGAAACTGCAAAGCCTAAGGGTAGACCAAAGAAGAGC	BGGGGGEGGGGGGGE=GEFGGGGD<FC8GGGGDGGCGGGBGGGGFGEGGGGFGGGGGGGGGGGGGEGGGGGGGGGGEGGGE1GGGGGGGGGGGGGGGGGGGGGGGGGGGGGGGFGGGGGGGGGGGGGGGGGGGGGGGGGGGGGGGGCCCBB	AS:i:0	XN:i:0	XM:i:0	XO:i:0	XG:i:0	NM:i:0	MD:Z:151	YS:i:0	YT:Z:DP
HISEQ09:337:CA3UFANXX:7:1107:9760:37857	83	VIRSorter_Ga0164292_10000001-circular-cat_2	6851	42	151M	=	6619	-383	ATTAGTTTCACTGGAGTACCAGGACCAACCGTATTAGAAGACTATATTTTCTTTAAAGTTCCACAAAAAGCTAACGATCAATTGCTCCACTCGGTAACAATTTCAACTGGAGAATGGGCTGTTAGACTTGGAGAGCTAGAAGTTTTTACTA	GGGEGGEGEGGGGGGGGGGGGGGGFGGGGGGGGFGGGGGGGGGGGGGGGGGGGGGGGGFCGGGGGGGGGGGGGGGGGGGGGGGGGGGGGGGGGGGGGGGGGGGGGGGGGFGGGGGGGGGGGGGGGGGGGGGGGGGGGGGGGGGGGGCCCCC	AS:i:0	XN:i:0	XM:i:0	XO:i:0	XG:i:0	NM:i:0	MD:Z:151	YS:i:0	YT:Z:CP
HISEQ09:337:CA3UFANXX:7:1107:9760:37857	163	VIRSorter_Ga0164292_10000001-circular-cat_2	6619	42	151M	=	6851	383	TAAAATAAGACTACTTCAACACGCTGCTTCTTTAGGATTTGTAGATGGAATAGTCGACTCTCAAACAAAATCAGTACTAGCAACGTATTGGCTAAATCTATATAAAAATAATAATGCAAAGTATAATGACTATCGCGAAGATGCCCCAACC	BBCCCGGGGGGGGGGGGGGGGGGGGGGGGGGGGGGGGGGGGGGGGGGGGGGGGGGGGGGGGGGGGGGGGGGGGGGGGGGGGGGGGGGGGGGGGGGGGGGFGGGGGGGGGGGGGGGGGGGGGGGGFGGGGGGGGGB<GGG:B@BGGGGGGGG	AS:i:0	XN:i:0	XM:i:0	XO:i:0	XG:i:0	NM:i:0	MD:Z:151	YS:i:0	YT:Z:CP
HISEQ09:337:CA3UFANXX:7:1107:14529:37848	83	VIRSorter_Ga0164292_10000001-circular-cat_2	43002	42	151M	=	42926	-227	GAGAAAATTTAGACTTTCCAACTCAGGCAGAATACAATAAGTCTCGATACCTATTGCAGGTGACTTATTCAGTTCCTTCTAAGTCTATGGAAGAAAGAATTATTACTAGAGCAAAAGAGTTGGGAATACCAACTGGCGTCAAGGTAGACTA	=GFEGEGGGGCCGGCGGGGGGGGGGG>GFDGGGGGFFGFCGEGGGGGGGGGGGEGGGGGGGGGGEGFGGGGGGGGGGGGGGGGGEGGGGGGGGGGGGGGGGGGGGGGGGGGGGGGGGGGGGGGGGGGGGGGGGDGGGGGGGGGGGGCCCCC	AS:i:0	XN:i:0	XM:i:0	XO:i:0	XG:i:0	NM:i:0	MD:Z:151	YS:i:0	YT:Z:CP
HISEQ09:337:CA3UFANXX:7:1107:14529:37848	163	VIRSorter_Ga0164292_10000001-circular-cat_2	42926	42	151M	=	43002	227	TACATTTTAGGAGACACTATGTATATAGGGCATTATAAGTCTGTTAATTCTAGTCAAGAATTTTATTCTTTAGCTAGAGAAAATTTAGACTTTCCAACTCAGGCAGAATACAATAAGTCTCGATACCTATTGCAGGTGACTTATTCAGTTC	CCCCCGGGGGGGGGGGGGGGGGGGGGGGGGGGGGGGGGGFDGEGGGGGGGGGGGGGGGGGGGGGGGGGGGGGGGGGGDGGGGGGGGGGGGGEECDGGGEGGGGGGGGGGEGGGGGGGGGGGGGGBBCGGGGGCFF@GGGGEGEGFGGGGGB	AS:i:0	XN:i:0	XM:i:0	XO:i:0	XG:i:0	NM:i:0	MD:Z:151	YS:i:0	YT:Z:CP
HISEQ09:337:CA3UFANXX:7:1107:1389:38276	83	VIRSorter_Ga0164292_10000001-circular-cat_2	155330	42	151M	=	155256	-225	GGTGACAACTCTACATCAGTAGCAACTACTGCATACGTAGCTACAGCAGTTGCTGCCGTAGGCGCATTTTCTGGATTGACTTTTGCAGGCGATGGTGGAACCACACAGGCTATAGCAAGTGGCGATACTCTTACTATATCTGGTGGCGTTG	C/@GGGGD68GGBGEEGGEEGBGGDGGGGDGGFEFGGGGGGGGGGGGGGGFBGGGGGGGGGGGGGGF:EGGGGGGGGEGGGGGGGGGGGGGGGGGCGGGGGGGGGGGGGGGEGGGGGGGGGGGGGGGGGGGGGGGFCDFGGGGGGEBAAAA	AS:i:0	XN:i:0	XM:i:0	XO:i:0	XG:i:0	NM:i:0	MD:Z:151	YS:i:0	YT:Z:CP
HISEQ09:337:CA3UFANXX:7:1107:1389:38276	163	VIRSorter_Ga0164292_10000001-circular-cat_2	155256	42	151M	=	155330	225	CAATTACTGGTAACAAAACTTTTTCTGGTACTGTAGCTCTTGGCGCTTCAGCAACCGCAACAACAAAAACAGCTGGTGACAACTCTACATCAGTAGCAACTACTGCATACGTAGCTACAGCAGTTGCTGCCGTAGGCGCATTTTCTGGATT	BBBBBEGGGGGGGGGGBGGGGGGGEEGGGGGFGD1BCD1FEGGGGGGGGGGGEGGGGGBGAF0DGBGEGBGGGGGGFGGG0E>@0FGGGCEGGGGGGGGGGFCFG@CG0@FDFGGGGGGCGEEGCDGEG=EGGGGGGGGG;8DGGGGGGG@	AS:i:0	XN:i:0	XM:i:0	XO:i:0	XG:i:0	NM:i:0	MD:Z:151	YS:i:0	YT:Z:CP
HISEQ09:337:CA3UFANXX:7:1107:17489:38318	99	VIRSorter_Ga0164292_10000001-circular-cat_2	48714	42	151M	=	48821	258	GAAGGTGAGCTTAGCGTAACACCGAATCAGAGACCATGGCTAGGTCAACACTGGGACAAGCTAATGACCAATGATCTATATATCTTTAAACCTTATACAGCTTTTACAGCAAGATGGTATAGCACATTATTGTCAATAATGGATTTTAAAT	CCCCCGGGGGGGGGGGGGGGGGGGGGGGGGGGGGGGGGGGGGGGGGGGGGGGGGGGGGGGGGGGGGGGGGGGGGGGGGGGGGGGGGGGGGGGGGGGGGGGGGGGGGGGGGGGGGGGGGGGGGFGGGGGGGGGGGGEGGGGGGGGGGGGGGG	AS:i:0	XN:i:0	XM:i:0	XO:i:0	XG:i:0	NM:i:0	MD:Z:151	YS:i:0	YT:Z:CP
HISEQ09:337:CA3UFANXX:7:1107:17489:38318	147	VIRSorter_Ga0164292_10000001-circular-cat_2	48821	42	151M	=	48714	-258	AGCAAGATGGTATAGCACATTATTGTCAATAATGGATTTTAAATTAGAAAAATTAAAAATGCATCCCGCTAAAAGCTCAAGAGAAGCTGCAGATACTTTTGTAACTGAGTACCCAATCCAATGGGGCGAGATATTACTAGAAGTGTTTCAC	@GGGGGGG@GGGGGGGGGGGGGGGGGGGGGGGEGGGGGGGGGGGGGGGGGGGFGGGGGGGGGGGGGGGGGGGGGGGGGGGGGGGGGGGGGGGGGGGGGGGGGGGGGGGGGGGGGGGGGGGGGGGGGGGGGGGGGGGGGGGGGGGGGCCBBB	AS:i:0	XN:i:0	XM:i:0	XO:i:0	XG:i:0	NM:i:0	MD:Z:151	YS:i:0	YT:Z:CP
HISEQ09:337:CA3UFANXX:7:1107:3824:38682	99	VIRSorter_Ga0164292_10000001-circular-cat_2	118730	42	48M	=	118942	250	GGCGAAGGTCTTGGTTCTAGCCATAAAAGAAAAACCCCCCGAAGGGAG	<A3A<E>/E;C1111@11:1CDFGGGGGGG1F:0=//<C/E/B/EFF<	AS:i:0	XS:i:-25	XN:i:0	XM:i:0	XO:i:0	XG:i:0	NM:i:0	MD:Z:48	YS:i:-3	YT:Z:CP
HISEQ09:337:CA3UFANXX:7:1107:3824:38682	147	VIRSorter_Ga0164292_10000001-circular-cat_2	118942	42	38M	=	118730	-250	CAGAACGAAGCTGCAAAGCCATTAACCGCAACACCATT	:<<1E/G@CGF==1E1F>11:1<C=/;1FB;1?1>DA<	AS:i:-3	XN:i:0	XM:i:1	XO:i:0	XG:i:0	NM:i:1	MD:Z:3C34	YS:i:0	YT:Z:CP
HISEQ09:337:CA3UFANXX:7:1107:9415:38810	99	VIRSorter_Ga0164292_10000001-circular-cat_2	49296	42	150M	=	49406	261	AAATACTTAATATGGATTGATGGAGAAATCTGTATAAGTAATCCAAACTTTGTTCCTGAAATATTATCTTATATGAAAAATGGATTTGTAGCATCTCCTCACCCAGACGCCTTAGGAAATCCTGGAAGATATTGTGCTTATGGAGAAGCA	A3A@F;?F?;CFGGGGGEGGGCEGGGGGG11=EFGGCCFGGG>1:C101ECD=1E>1>>1EGEECGFFG1B1CF1FCFDG1=BE1FGGGGB1FGGGGDGGGGD@FFEB/<CG<@C>@D0FG>FGG8CC0;0F@C8FGGCDG@CDGFC080	AS:i:-3	XN:i:0	XM:i:1	XO:i:0	XG:i:0	NM:i:1	MD:Z:29T120	YS:i:-3	YT:Z:CP
HISEQ09:337:CA3UFANXX:7:1107:9415:38810	147	VIRSorter_Ga0164292_10000001-circular-cat_2	49406	42	151M	=	49296	-261	CTTAGGAAATCCTGGAAGATATTGTGCTTATGGAGAAGCAACTATTAGACCACCAAAGTACGCAAATGAACCACTGGATGCACAGTGTGATTTCTATAGATCAGAAGGATTTCCAGAAGACTATGGACTCTATGCCTGTGGAGTTTCCGCT	@BBB6@.B8B;GGEGGF0GDGG=GGEDFGEGFBEGGGF0D<0F0DCGGCGGGGF@GF998C>111<C=0=1B<F=GGGECGF1GCE1GGFGF>FC1EFDBGDC@FGEGGEDDGDBF@BE>GGGGGGGGGGGGGGGGGF@>GGGGGA@BBAA	AS:i:-3	XN:i:0	XM:i:1	XO:i:0	XG:i:0	NM:i:1	MD:Z:63C87	YS:i:-3	YT:Z:CP
HISEQ09:337:CA3UFANXX:7:1107:11296:38987	83	VIRSorter_Ga0164292_10000001-circular-cat_2	167236	42	151M	=	167167	-220	TTACTTTTATTAATGATGATTTAGGAAATCCACAATATGCAATCAACAGAAGTGGACATAGGTACAGCCTAGAAGATGTAGACATAGCGTGCAATCACATTATGAATTTTATGCATGAAGGCTTAGATAAAAAATACTTTGACTTCTTTAA	CGG=GCGGG=GGFGDGCGGGF>FFGGGC8GGGGDEFGGGGGGGGGGGGCGGGGDGGGGGGGGGGGGGGBFGGGGGGGGGCGGGGGGGGGGGGGGFGGGGGGGGGGGGGGGGGGFGGGGGGEGGGGGGGGGGGGGGGGGGGGGGGFECCCCC	AS:i:0	XN:i:0	XM:i:0	XO:i:0	XG:i:0	NM:i:0	MD:Z:151	YS:i:0	YT:Z:CP
HISEQ09:337:CA3UFANXX:7:1107:11296:38987	163	VIRSorter_Ga0164292_10000001-circular-cat_2	167167	42	151M	=	167236	220	CCATGAAGGAACATGGTTATATATTGGACTTTGCAAGATCTTTAAGATTAAAAGCTTTAGAAGATGATTTTACTTTTATTAATGATGATTTAGGAAATCCACAATATGCAATCAACAGAAGTGGACATAGGTACAGCCTAGAAGATGTAGA	BBCBBGGGGGGGGGGGGEGGGGGGGGGGGGGGGGGGGGGGGGGGGG1GFGGGGGGGGGGGGGGGGGGGGGGGGGGEGGGGGGGGEGGFFEGGGGGGGCCFFGGGGGGGFGGGGGGGGGGGGGGGGGGGGGGGGGGGGGGGGCGGGGGGGGG	AS:i:0	XN:i:0	XM:i:0	XO:i:0	XG:i:0	NM:i:0	MD:Z:151	YS:i:0	YT:Z:CP
HISEQ09:337:CA3UFANXX:7:1107:14010:39031	83	VIRSorter_Ga0164292_10000001-circular-cat_2	152453	42	151M	=	152339	-265	TTAAGGAAGCATTTGCATCGTCAGACGCAGCTGCCCTTTTCCCTAAGGTTATTTCACGTACTCTTAGAGAAGCAGCAGAACCACAATTATTGGTTACGCCACTTCTTTCAACAGTCCGTTTAGGAAAAGGACGCTCTTTGGAGTTTCCTGC	GGEGGGGGBGGGGGGGGGDGGGGGGGGGGGGGGGGGGGGGGGGGGGGGGGGGGGGGGGGGGGGGGGGGGGGGGGGGGGGGGGGGGGFFGGGGGGGGGGGGGGGGGGGGGGGGGGGGGGGGGGGGGGGGGGGGGGGGGGGGGGGGGGCCCCC	AS:i:0	XN:i:0	XM:i:0	XO:i:0	XG:i:0	NM:i:0	MD:Z:151	YS:i:0	YT:Z:CP
HISEQ09:337:CA3UFANXX:7:1107:14010:39031	163	VIRSorter_Ga0164292_10000001-circular-cat_2	152339	42	151M	=	152453	265	GGAGGAATAATCCTAAGATGAGCAAAACAATCCAAGAGCTCCTCTCGGGTCTCCCAGCTTGGGAAGCCGCGCTGGCCGAAGACGGACACATTGACGAGAACAACAGAGTAACAATTAAGGAAGCATTTGCATCGTCAGACGCAGCTGCCCT	CCCCCGGGGGGGGGGGGGGGGGGGGGGGGGGGGGGGGGGGGGGGGGGGGGGGGGGGGGGGGGGGGGFGGGGGGGGGGGGGGGGGGGGGGGGGGGGGGGGGGGGGGGGGCEGGGGGGGGGGGGGEGGGEGGGGGGGGGGGGGGGGGGGGGG@	AS:i:0	XN:i:0	XM:i:0	XO:i:0	XG:i:0	NM:i:0	MD:Z:151	YS:i:0	YT:Z:CP
HISEQ09:337:CA3UFANXX:7:1107:5168:39766	81	VIRSorter_Ga0164292_10000001-circular-cat_2	67129	42	151M	=	67130	152	TATGGAGCTGCTGCTGTTATAGGGCTCGGAGCTGTGTCTGCTGGAGTGCTAGGTCATAGCATGGGATTATTCTAAATGGGCTTCTTTGATAAATTAAAGAAGGGTCTAGGCATAGGTGATCTTGGTCCACTTGGGCTTTCGGGAATGCTAG	GGGGGGGGGGGGGGEEGGGGGGGGGGGGGGGGGGGGGGGGGGGGGGGGGGFGGGGGGGGGGGGGGGGGGGGGGGGGGGGGGGGGGGGGGFGGGGGGGGGGGGGGGGGGGGGGGGGGGGGGGGGGGGGGGGGGGGGGGGGGGGGGGGCCCCC	AS:i:0	XN:i:0	XM:i:0	XO:i:0	XG:i:0	NM:i:0	MD:Z:151	YS:i:0	YT:Z:DP
HISEQ09:337:CA3UFANXX:7:1107:5168:39766	161	VIRSorter_Ga0164292_10000001-circular-cat_2	67130	42	151M	=	67129	-152	ATGGAGCTGCTGCTGTTATAGGGCTCGGAGCTGTGTCTGCTGGAGTGCTAGGTCATAGCATGGGATTATTCTAAATGGGCTTCTTTGATAAATTAAAGAAGGGTCTAGGCATAGGTGATCTTGGTCCACTTGGGCTTTCGGGAATGCTAGA	B=BBAEGGGGGGGGGGGGGGGGGGGGGGGGGGGGGGGGGGGGGGFEFGGGGGGFEGGGGGGGGGGGGGGGGGGGFFGGGGGGGGGGGGGGG>FGGGGGGGGGGGGGGGGGGGGGGGGGGGGGGGGGFGGGGGGGGBGGGGGG:ABBGGGG8	AS:i:0	XN:i:0	XM:i:0	XO:i:0	XG:i:0	NM:i:0	MD:Z:151	YS:i:0	YT:Z:DP
HISEQ09:337:CA3UFANXX:7:1107:8788:39833	83	VIRSorter_Ga0164292_10000001-circular-cat_2	59917	42	151M	=	59841	-227	CAGACTTAGAAGCTAAATAAATTATTTTAATATAATAATTAGTTAGAAGTCTTATAAAACCCTGATCCATTAAATTGGATTACGGGCGCATCAAATACTCTTTTTAATTCAGAGCCACACTCAGGGCATTTAGTATTCTTTTGATCTTCTG	EGGG@DGGGGGGFGGGGGGGGGGGCGG@GGGGGGGGGGGGGGGGGGGGGGGGGGGGGGGGGGGGGGGGGGGGGGEGGGGGGGGGGGGGGGGGGGGGFGGGGGGGGGGGGGGGGGGGGGGGGGGGGGGGGFGGGGGGGGGGGGGGGGCCCCC	AS:i:0	XN:i:0	XM:i:0	XO:i:0	XG:i:0	NM:i:0	MD:Z:151	YS:i:0	YT:Z:CP
HISEQ09:337:CA3UFANXX:7:1107:8788:39833	163	VIRSorter_Ga0164292_10000001-circular-cat_2	59841	42	151M	=	59917	227	CCGGGCATGATCGCTTTAGCAGTTGCTGCAATACAAGAACTTGTACAAAAAAATAATCAATTAGAGTCAAGGATTGCAGACTTAGAAGCTAAATAAATTATTTTAATATAATAATTAGTTAGAAGTCTTATAAAACCCTGATCCATTAAAT	CCCCBGGGGGGGGGGGGGGGGGGGGGGGGGGGGGGGGGGGGGGGGGGGGGGGGGGGGGGGGGGGGGGGGGGGGGGGGGGGGGGGGGGGGGGGGGGGGGGGEGGGGGGGGGGGGGGGGGGGGGGGGGGCGGGGGGGEGGGGGGGGGGGGGGG	AS:i:0	XN:i:0	XM:i:0	XO:i:0	XG:i:0	NM:i:0	MD:Z:151	YS:i:0	YT:Z:CP
HISEQ09:337:CA3UFANXX:7:1107:18422:40827	83	VIRSorter_Ga0164292_10000001-circular-cat_2	10672	42	151M	=	10522	-301	TCTGATCTTGAATCTAAGAATCTATTTAAAAATTCTGACTTTATTTCAAATATGGTTTTTGCTATTGTATCTTATTCGTTGGGGGCAAAGTTTAGGGGATTAAACTCTAGTACTTATATAGAATCAAATCTTCTTTCAAATGTAAAGTCAG	0EGGGGGGDCGGCGGGGEFCGFGGDGGF8CDGGG>FCGGGGGGGFGGGGGGGGGGGGEGGGGGEGGGGGGGGGGGGGGGGGGGGGFGGGGGFGGGGGGGGGGGGGGGGGGGGGGGGGGGGGGGGGGGGGGGGGGFGGGGGGGGGGGCCCCC	AS:i:0	XN:i:0	XM:i:0	XO:i:0	XG:i:0	NM:i:0	MD:Z:151	YS:i:0	YT:Z:CP
HISEQ09:337:CA3UFANXX:7:1107:18422:40827	163	VIRSorter_Ga0164292_10000001-circular-cat_2	10522	42	151M	=	10672	301	GTATTGACTTTCTTCTTAAAAGATTCAAACAAGAATTATATATTAAGAAATAAAAATATATATAACTATGATTATACTAAGTATTATCCAGTAGAGCAATCAAAAAAAGAAATAAATTTATTAAAAGAAATAAAAAAAGATGTTTCTCCAT	BBBBBGGGGGGGGGGGGGGGGGGGGGGGGGGGGGGGGGGGGGGGGGGGGGGGGGGGGGGGGGGGGGGGGGGGGGGGGGGGGGGGGGGGGGGGGGGGGGGGGGGGGGGGGGGGGGGGGGGGGGGGGGEGGGGGGGGGGGGGGGGGGEGEGG=	AS:i:0	XN:i:0	XM:i:0	XO:i:0	XG:i:0	NM:i:0	MD:Z:151	YS:i:0	YT:Z:CP
HISEQ09:337:CA3UFANXX:7:1107:15283:41492	83	VIRSorter_Ga0164292_10000001-circular-cat_2	1174	42	151M	=	1034	-291	TCCTTTTGAATACCCTGTATGGGAAGAGTTTAATGCAAATTCAATAGATCAATACAATTTCTATATGTCTGAAAATGGAGTAGTTCACGCGTCTCCAAATATCAATCAAGACTTACTGCAGACTAGGAATTCAAATGTAATAGATTACTAC	9<0@GED==GGGFGCGDGGGGGGGGF@GGEGGGGGGGGGCGGGGGGGGGGGCGGG>GGGGGGGGGGGGGGGGGGGGGGGGGGGGGGGGGGGGGGGGGGGGGGGGGGGGGGGGGGGGGGGGGGGGGGGGGGGGFGGGGGGGGGFGGGCCBBC	AS:i:0	XN:i:0	XM:i:0	XO:i:0	XG:i:0	NM:i:0	MD:Z:151	YS:i:0	YT:Z:CP
HISEQ09:337:CA3UFANXX:7:1107:15283:41492	163	VIRSorter_Ga0164292_10000001-circular-cat_2	1034	42	151M	=	1174	291	ACTATAGCTTCTCCATCTAGTCATGGTGATTATGACAACACATCTGGATCTACAGTTAATTACTTCTTTACACAGACCAGAATACCTTTTGCATCTACGCCAAGTTCAATCGTGATTAGATCCAAAGATGGTGATGTGTATCCTTTTGAAT	CCCCCGGGGGGGFGGGGGEGGGGGGDFGFGGFGGGGGGGGGGGGGGGGGGGGGGGGGGGGGGGGGGGGGGGGGGGG>GDGEGGGGEGGGGGCGGGGGGGGGGGGGGGGGECFFGGGGGGGGGGGGGGFGGGEGEGCGGGEGGGGGGGFG@6	AS:i:0	XN:i:0	XM:i:0	XO:i:0	XG:i:0	NM:i:0	MD:Z:151	YS:i:0	YT:Z:CP
HISEQ09:337:CA3UFANXX:7:1107:16832:43285	99	VIRSorter_Ga0164292_10000001-circular-cat_2	9033	42	151M	=	9137	255	CATTAGCTTTACACATATCCACCATAAATGTAAACAATACTTATACTTTTGAAAATGTTACCGTAGAAGATATGAGAATTAAAGGTGGCGGATTAAAGCATTCGGTAGATATTACCAAGAGGTTTGCAGAGGATTTAGACGTAGCTTCTTA	CCCCCGGGGGGGGGGGGGGGGGGGGGGGGGGGGGGGGGGGGGGGGGGGGGGGGGGGGGGGGGGGGGGGGGGGGGGEGGGGGGGGGGGFGGGGGGGGGEGGGGGFGGGGGGGGGGGFGGGGGGGGGGGGGGGEGGEGGGGGDGGGGGEGGGD	AS:i:0	XN:i:0	XM:i:0	XO:i:0	XG:i:0	NM:i:0	MD:Z:151	YS:i:0	YT:Z:CP
HISEQ09:337:CA3UFANXX:7:1107:16832:43285	147	VIRSorter_Ga0164292_10000001-circular-cat_2	9137	42	151M	=	9033	-255	GTAGATATTACCAAGAGGTTTGCAGAGGATTTAGACGTAGCTTCTTATTCAGACATACATACCGGCATGTCATTCCTGCATCCTAACGGCGGATATGTTATAATTCAAATACCGCAAGAAGTAATGTCAAACTTTAATTCCAGAGATGAAG	BGGGGGGGGGGGGGGGGGGGGGGGGGGGGGGGGGGGGGGGGGGGGGGGGGGGGGGGGGGGGGGGGGGGGGGGGGGGGGGGGGGGGGGGGGGGGGGGGGGGGGGGGGGGGGGGGGGGGGGGGGGGGGGGGGGGGGGGGGGGGGGGGGCCCBB	AS:i:0	XN:i:0	XM:i:0	XO:i:0	XG:i:0	NM:i:0	MD:Z:151	YS:i:0	YT:Z:CP
HISEQ09:337:CA3UFANXX:7:1107:15707:43838	83	VIRSorter_Ga0164292_10000001-circular-cat_2	47654	42	151M	=	47513	-292	ACCATGTGGAACATCTGGTGCTGGTGGATCTGGGTATGCAAAATGTGTACCTGCTGCTAAGGCAGCATCTATGAGTGCTTCTCAAAAAAAGAGTGCAGTAACCAGAAAAAGAAAATCCGGTACACCAGAAAAGGGAACCAAAGGTCAACCT	DGD6BGGGGGGGE.GGGGGDD.GGGGGGGGGGGGGGCGGGGGGGGGGGGGGGGGGGGGGGGGGGGGGGGGGGGGGGGGGFFEDGGGGGGGGGGGGGGGCGGGGGGGGGGGGGGGGCGGGGGGGGGGGGGGGGGGGGGGGGGGGGGGCCCCC	AS:i:0	XN:i:0	XM:i:0	XO:i:0	XG:i:0	NM:i:0	MD:Z:151	YS:i:0	YT:Z:CP
HISEQ09:337:CA3UFANXX:7:1107:15707:43838	163	VIRSorter_Ga0164292_10000001-circular-cat_2	47513	42	151M	=	47654	292	AACTGCACACCTGCCAAGAAATCTAAGCAGTCAAAGAGTGGGAAAAAGTAATATGCCAGGCCCTAAAGGTGTTGGATTAACTAAATGGTTTGACCAGAAGTGGGTCAACATAGGCGCTCCCAAAAAGGGTGGTAAGCTTCAACCATGTGGA	BCCCBGGGGGGGGGGGGGGGGGGGGGGGGGGGGGGGGGFGGGGGGGGGGGGGGGGGGGGGGGGGGGGGGGGGGGGGGGGGGGGGDGGGGGGGGGGGGGGGGGGGGGGGGGGGGGGGGGGGGGGGGGGGGGGGGGGGGGGGGGGGGGGGGGG	AS:i:0	XN:i:0	XM:i:0	XO:i:0	XG:i:0	NM:i:0	MD:Z:151	YS:i:0	YT:Z:CP
HISEQ09:337:CA3UFANXX:7:1107:4268:44062	99	VIRSorter_Ga0164292_10000001-circular-cat_2	62953	42	151M	=	63094	292	CCTATTCCAGGAGAAACAGTAGGTGGAAAAGTAAAAATTTCAATTCCTAACCCTCAAGAAATATTTCATCTTAATATGACAAAACCGCCTGGTGGTGGGATTGGAGGTCCTAAAGCTGGATCAGTTCCAGATATTGAAAGAGAAGTAAAAA	CCCCCGGGGGGGGGGGGGGGGGGGGGGGGGGGGGGGGGGGGGGGGGGGGGGGGGBGGGGGGGGGGGGGGGGGGGGGGGEEGGGGGGGDG/FGFGGGGGGGGGGGGBGGGGGGGEGGGGGGGGGG@GGCF0FGGEGGGE=DGGDEEEGGGGG	AS:i:0	XN:i:0	XM:i:0	XO:i:0	XG:i:0	NM:i:0	MD:Z:151	YS:i:0	YT:Z:CP
HISEQ09:337:CA3UFANXX:7:1107:4268:44062	147	VIRSorter_Ga0164292_10000001-circular-cat_2	63094	42	151M	=	62953	-292	GAAGTAAAAATTACTGGACATGAACTAACTCACGTGTTAACAGCAGAGGCCGGAACAAGAAACGAAACACTTAAGCAAAATCTCGAGCAGTCTATTGTATCATTAATGACTCCCGATAGAGAATCTCATATTAATAGTATCTTTCGTAAGC	#GGGGGGGGD.GGEGGGGGGGGGDGGGGGGGGGGGEGFGGGGGGGGGGGGGGGGGGGGGGGGGGGGFGGGGGGGGGGGGFGGGGGGGGGGGGGGGGGGGGGGGGGGGGGGGGGGGGGGGGGGGGGGGGGGGGGGGGGGGGGGGGGGCCCCC	AS:i:0	XN:i:0	XM:i:0	XO:i:0	XG:i:0	NM:i:0	MD:Z:151	YS:i:0	YT:Z:CP
HISEQ09:337:CA3UFANXX:7:1107:4498:44094	83	VIRSorter_Ga0164292_10000001-circular-cat_2	164462	42	149M	=	164266	-345	AAATAGCTGCCCATTTACTTATGTATCATGAAGAATCGTCTAGTTGTTATTCTCCATTTATGTTTTGGGATGGTTGGTGGAGAAGCCCAGCAGATACTCTTAAAAAACAAGTAGTGCAAAAAATATGGGAAGAGCACATGGAATGGCCA	D:/6GDC9..//DC8//890CGC80F=0CGEGFC>;90FCGCF@F>EF>>00000DFD=0E0E:0GBBGGG><DE1B:11GEGGGBFFCCDFCGGGCD>D>GGGGGGFB<11DGFGEGGFD>11GFGGGGGEGCGGGB>EGGFGGGBA<	AS:i:-3	XN:i:0	XM:i:1	XO:i:0	XG:i:0	NM:i:1	MD:Z:37T111	YS:i:-3	YT:Z:CP
HISEQ09:337:CA3UFANXX:7:1107:4498:44094	163	VIRSorter_Ga0164292_10000001-circular-cat_2	164266	42	150M	=	164462	345	TATCTACTTGCAAGATAGAGAATTAATCAAAGAATATCAAGAAATAAAGAAAAAACCCTTCGCAACATACGAAGGATAGTTGTATAATCAATATTAATTTTTATGATAGTAAAAGATGACTACCTAGACAAAAATTTATACAATAAAGTA	<<A0F1;E;1;;1B;;;F;11@;1>FGDF1:E1<E1ECGGGED>FG:::F11E0<F/>>DGF>>9>:FG1C00/E11=EFCB:0<F@FFG@FGFG0F@00EDD@00<;F0==;FC8F0CFFGD00C0C8<8F00FCFD@B/C.@.666@@	AS:i:-3	XN:i:0	XM:i:1	XO:i:0	XG:i:0	NM:i:1	MD:Z:144C5	YS:i:-3	YT:Z:CP
HISEQ09:337:CA3UFANXX:7:1107:3133:44488	99	VIRSorter_Ga0164292_10000001-circular-cat_2	164082	42	151M	=	164238	307	ATATTCCAAGTTCTATGATAGAAAAAGAAAAAACATTTTTTGAAACTGAAATATACAAATTTTGCATTGAGAATGAACTAGATATACTTTCAACTACTTCTGTAGATATTCTGGACAAAGCGTACTGTAGCGGTCCTTCTTATAAAGAAAA	CCCCCFGGGGFGGGGGGGGGGGGGGGGGGGGGGGGGGGGGGGGGGGGGGGGGGGGGGGGGGGCGGGGFGGGGGGGGGGGGGGFGGGGGGGGGGGGGGGGGGGGGGGEGGGGGGGGGGGGGGGGGGGGGGGGDGGGGGGGGGGGGGGGGGGG	AS:i:0	XN:i:0	XM:i:0	XO:i:0	XG:i:0	NM:i:0	MD:Z:151	YS:i:0	YT:Z:CP
HISEQ09:337:CA3UFANXX:7:1107:3133:44488	147	VIRSorter_Ga0164292_10000001-circular-cat_2	164238	42	151M	=	164082	-307	ATACTATTACTGATATTATAGGCAAAAATATCTACTTGCAAGATAGAGAATTAATCAAAGAATATCAAGAAATAAAGAAAAAACCCTTCGCAACATACGAAGGATAGTTGTATAATCAATATTAATTTTTATGATAGTAAAAGATGACTAC	GGF0GGCGGGGGGGGGGGGGGGGGGFGGGGFGGGGGGGGGGGGGGGGGGGCGGGGGGGGGGGGGEGGGGGGGGGGGGGGGGGFGGGGGGGGGGGGGGGGGFGGGGGGGGGGGGGGGGGGGGGGGFGGGGGFGGCFCGEDFFFG@GGABBAB	AS:i:0	XN:i:0	XM:i:0	XO:i:0	XG:i:0	NM:i:0	MD:Z:151	YS:i:0	YT:Z:CP
HISEQ09:337:CA3UFANXX:7:1107:2886:45641	83	VIRSorter_Ga0164292_10000001-circular-cat_2	197639	42	151M	=	197528	-262	CTCTTCTTGACCAAGAAGGAAGTTCTGGAGATACAGCATTGGTTACTAAGAAAGATGGAGTTAAGAGTTTAGACTTTAACTTTTCTTTTGCTAACAAGCTAAAACATATGGGCTTAGACGAAATGCTTAAGAGCAGTGCAGCATTTGACCC	0CEGGFFCGGG=GGGGGGGEGGFCFGGGGGGGGGGGEGGGGFGGGGGGEGGGGGGGGGGGGGGGCGGGGGGGGGGGGGGGGGGGFGGGGGGGGGGGGGGGGGGGGGGGGGGGGGGGGGGGGGFGGGGGGGGGGGGGGGGGGCGGGDBCCCC	AS:i:0	XN:i:0	XM:i:0	XO:i:0	XG:i:0	NM:i:0	MD:Z:151	YS:i:0	YT:Z:CP
HISEQ09:337:CA3UFANXX:7:1107:2886:45641	163	VIRSorter_Ga0164292_10000001-circular-cat_2	197528	42	151M	=	197639	262	GAACAGGAACATTACAGTCTCTTGATTTTGACAAAATTATTAAGATAGATAGTTTGCAAGATGTACAAGAAAGAATGTCTAATGTAGTTAACATTTCATTGATTGAAAAATCTCTTCTTGACCAAGAAGGAAGTTCTGGAGATACAGCATT	BBCBBGGGGGGGGEGGGGGGGGGGGGGGGGGGGGGGGGGGGGFGGGGGGFGFGGGGGGGGGGGGGGGGGGGGGGGGGGGGGCCFFGGGGGGEGGGGGGGGFGGGGGGGGBGGGGGGGGGGGGGGG0EDGGGGEFGGGGFEGGGGGGEFGGC	AS:i:0	XN:i:0	XM:i:0	XO:i:0	XG:i:0	NM:i:0	MD:Z:151	YS:i:0	YT:Z:CP
HISEQ09:337:CA3UFANXX:7:1107:7450:45565	83	VIRSorter_Ga0164292_10000001-circular-cat_2	168472	42	151M	=	168428	-195	ACCTCAAGATCAATTGGCCTTAAGAAACGTCGTTACAAGTTTAGTGTATTTTAATGATTCAGTTGATAACGAGAAAGATCTAGATGGTCAAAATTACATTGGTGGACATCATTATTTTAATTATTTAGACATAGATTATTCTCCCAAAAAA	GBEGEGGEGGGGEGGF=EFGGGGGGGCGC<>DCEGFGGGGGGGGGGGGGEGGGGGFGGGGGGGGGGGGGGGGGGGGGGGGGGGGGGGGGGGGGGGGGGGGGGGGGGGGGGGGGGGGGGGGGGGGGGGGGGGGGGGGGGGGGGGGGGBCCCC	AS:i:0	XN:i:0	XM:i:0	XO:i:0	XG:i:0	NM:i:0	MD:Z:151	YS:i:0	YT:Z:CP
HISEQ09:337:CA3UFANXX:7:1107:7450:45565	163	VIRSorter_Ga0164292_10000001-circular-cat_2	168428	42	151M	=	168472	195	TCCCATTCAGATATCAGTGGTGATTACATCTATGGAGTTTTAGAACCTCAAGATCAATTGGCCTTAAGAAACGTCGTTACAAGTTTAGTGTATTTTAATGATTCAGTTGATAACGAGAAAGATCTAGATGGTCAAAATTACATTGGTGGAC	CCCCBGGGGGGGGGGGGGGGGGGGGFGGGGGGGGGFGGGGGGGGGGGGGGGGGGGGGGEGGGGGGGGGGGGGGGGGGGGGGGGGGGGGGGGGGGGGGGGGGGGGGGGGGGGGGGGGGGGGGGGGFGGGGEGGGGG=GGGDGGGGGGGGGGG	AS:i:0	XN:i:0	XM:i:0	XO:i:0	XG:i:0	NM:i:0	MD:Z:151	YS:i:0	YT:Z:CP
HISEQ09:337:CA3UFANXX:7:1107:5143:46082	99	VIRSorter_Ga0164292_10000001-circular-cat_2	22948	42	151M	=	23050	253	TTTGTCACACTAGAATTTAAAGCTCCCTTGATGGTTGCTCGCCAGCATTGGAAGTATGTTGTCGGATCAGACCATACTATGGATTCTTGGAACGAATCTTCAAGAAGATATATAACTATGGATCCTGAGTTTTATATTCCAAAAGTTGAAG	BBBBBGGEGGGGGGGGGGGGGGGGGGGGGGGGC>FFGGGEGGGGGGGEGGGGGGGGFDGGGGGGGGGGGGGGGGGGGGCEGGGGGGGEGDGGG<FGGGGGGGGGGGGGGGGGGGGGG=FGEDFGGGGGECDDGGFCGGGGGDCEGGGBDD8	AS:i:0	XN:i:0	XM:i:0	XO:i:0	XG:i:0	NM:i:0	MD:Z:151	YS:i:0	YT:Z:CP
HISEQ09:337:CA3UFANXX:7:1107:5143:46082	147	VIRSorter_Ga0164292_10000001-circular-cat_2	23050	42	151M	=	22948	-253	AGAAGATATATAACTATGGATCCTGAGTTTTATATTCCAAAAGTTGAAGAATGGAGACTGGCTCCAGAAGACAAGAAACAAGGCTCACACGGCCTGGCAGACCCCTTTGTGGGCTCTCTGCTGACAGACGCCCTAGCTAGACACGCAGAGC	BEGGGGGGGGGGGGGBGGGGGGGBGGGGE=EGGGGFGGGGGGF0GGFDGDEFEGGGGGGGGGGGFGGGGGFC0GGF>FEGGGGFDEFE9GFGGGDGEGGGFGGGF>GGGG=GGG@GGGGGGGFGGGGGGGGGGGEEGGGEBF=DGGBBBBB	AS:i:0	XN:i:0	XM:i:0	XO:i:0	XG:i:0	NM:i:0	MD:Z:151	YS:i:0	YT:Z:CP
HISEQ09:337:CA3UFANXX:7:1107:1490:47047	83	VIRSorter_Ga0164292_10000001-circular-cat_2	59476	42	151M	=	59380	-247	GTGAGGTAGATTTCCAGGGGCTTGTGTTTTATATGAACCCAGGACCATCTTCGGCAACCGAGGGCATAGTCCGTATTTCTACAGGCGAGTTAAAGAAAAACAGCGCTTCTGGAGTTTCTCTTCGTTCTTACAAAGAAGAAATTGTTCCAAT	GGGGGGGGD/GGGEBGGGGEGGGD8D8/GGGGGD.BGGGFGGFGGGGGGGGGGGGGGDGGGGGEGEGGG<GGFGGGGDGGGGGGGGGGFGGGGGGGGGGGGGGFGGGGGGGGGGGGGGGGGGGGGGGGGGGGGGGGGGGGGGGGGGCCCCC	AS:i:0	XN:i:0	XM:i:0	XO:i:0	XG:i:0	NM:i:0	MD:Z:151	YS:i:-3	YT:Z:CP
HISEQ09:337:CA3UFANXX:7:1107:1490:47047	163	VIRSorter_Ga0164292_10000001-circular-cat_2	59380	42	151M	=	59476	247	CCACTGGACCCACTGGTCCTGAATCTGGAACTGCTTCGGCTCTTGTGAACGGTGGAGCTTCCATGACATGGAACGGCAGTTGGTGGAATGTCTACGGTGAGGTAGATTTCCAGGGGCTTGTGTTTTATATGAACCCAGGACCATCTTCGGC	CCCCCGGCGGGGGGGGGGGGGGGGGGGGGGGGGGGGGGGGGGGGGG1?FGGGGGGGGGGGGGGGGGGGGGGGGBFGEA>FFFEFGF=FFG>FGGGGGBGGGGGGGFGGGFGGGGGGGGEGGGGEGGGGDGG/C@BDGGGGGGGGGGGB.C@	AS:i:-3	XN:i:0	XM:i:1	XO:i:0	XG:i:0	NM:i:1	MD:Z:46A104	YS:i:0	YT:Z:CP
HISEQ09:337:CA3UFANXX:7:1107:4087:47492	99	VIRSorter_Ga0164292_10000001-circular-cat_2	112720	42	151M	=	112783	214	CAGAAAGTCCTAGTTTAGAAGGGTATCTTGGGCATGTTATAGATTAAACACGCACTAAAGAGGCTTTAGAAGCAATATAATATTTGCTCCTATCATCTCTAGATTGAGTTAAGTGCTCGGATAAGCCAATCAATTGGTTGATTAGGGCTCT	BCCCCGFFFGE@FFGGCGGGGGGGGGGGGGGGG>BGGG>GEGGGC@GGGGGGGGGGGGGGGGGGGBGGGGDEGGGGGGGFG>BF>FGGGGGFGGGGGGEGGGGGGGGGGGGGGGGGGGGGGGBFGGEG@GGCFFGGGGGBB/CE=CBGBG=	AS:i:0	XN:i:0	XM:i:0	XO:i:0	XG:i:0	NM:i:0	MD:Z:151	YS:i:0	YT:Z:CP
HISEQ09:337:CA3UFANXX:7:1107:4087:47492	147	VIRSorter_Ga0164292_10000001-circular-cat_2	112783	42	151M	=	112720	-214	CTTTAGAAGCAATATAATATTTGCTCCTATCATCTCTAGATTGAGTTAAGTGCTCGGATAAGCCAATCAATTGGTTGATTAGGGCTCTTTGCACTGAACGTGTACAACCACTGGTCGTGATTGGCCTTTGGATACTGACGCTTGGCAATAT	@GGGGGGGGGGGGGGGGGGBGCGGGGGGDGFGGGGGGGGCGGGGGGGGGGGGGGGGGGGGGGD@CGCGGGGGGGGGGGGGGGGGGGGGGGGGGGGGGGGGGGGGGGGGGGGGGGGGGGGGGGGGGGGGGGGGGGGGGGFGGGGGGGCCCCC	AS:i:0	XN:i:0	XM:i:0	XO:i:0	XG:i:0	NM:i:0	MD:Z:151	YS:i:0	YT:Z:CP
HISEQ09:337:CA3UFANXX:7:1107:9984:47311	83	VIRSorter_Ga0164292_10000001-circular-cat_2	73501	42	151M	=	73383	-269	CCATTTTTGTTGCCTTTCTTATATATAAATTGGTACACTTGTAAGATATCTTCCTTAAAGGAAGCTTGAGCAGATTCTCCAGATTTTAAAACATAATTTAGAGAATACAATGGGTAAATTGGCCAACTACCTAGCCAATTAAGTTTTTGTT	DGGGGGGGGGGGEGGGGGGGGGGGGGGGGGGGGGGGGGGGGGGGGGGGGGGGGGGGGGGGGGGGGGGGGGGGGGGGGGGGGGGGGGGGGGGGGGGGGGGGGGGGGGGGGGGGGGGGGGGGGGGGGGGGGGGGGGGGGGGGGGGGGGCCCCC	AS:i:0	XN:i:0	XM:i:0	XO:i:0	XG:i:0	NM:i:0	MD:Z:151	YS:i:0	YT:Z:CP
HISEQ09:337:CA3UFANXX:7:1107:9984:47311	163	VIRSorter_Ga0164292_10000001-circular-cat_2	73383	42	151M	=	73501	269	GATTTAACTTCATCAGAAGTTTCAGGAGATTTAATGTCGCTGGCAACGACCTCTTGAAACTTGGACATCTCTTTGTCTGATATAGAATCTATAGTTCTATCATTCAGGTATATGAGCTCCATTTTTGTTGCCTTTCTTATATATAAATTGG	BBBCBGGGGGGGGGGGGGGGGGGGGGGGGGGGGGGGGGGGGGGGGGGGGGGGGGGGGGGGGGGGGGGGGGGGGGGGGGGGGGGGGGGGGGGGGGGGGGGGGGGGGGGGGGGGGGGGGGGGGGGGGGFGGGGGGGGGGGGGGGGGCGGGGGC	AS:i:0	XN:i:0	XM:i:0	XO:i:0	XG:i:0	NM:i:0	MD:Z:151	YS:i:0	YT:Z:CP
HISEQ09:337:CA3UFANXX:7:1107:13363:48394	83	VIRSorter_Ga0164292_10000001-circular-cat_2	130123	42	151M	=	129867	-407	AATTGTCTTTCGATTTGAGCTATGGCCAACTCAAGTTGTTTTGATTCATCCATTGGTATATTCTATCACAGGCTTAGTCTCAATTGCAGGTTTAGACTCAATGGCTTTTATTTTATCTATTACCTTTGCTTTTGCCTATTTTAGTTGCCAT	BGGGGGAGF8GGGGCGGGGGGEGFGGEGGGFDB8GGGGGGEFGGGGGGGGGGFE@CGGGGGGGGGEGFBCGGGGGEGFGGGGGGGGEGGEGG>GECGGGGGGDGGGGEGCC>GGDCGGGFBGGFGGGGGGFGGEGGGGGGGGGGGGCCCBC	AS:i:-5	XN:i:0	XM:i:1	XO:i:0	XG:i:0	NM:i:1	MD:Z:137G13	YS:i:0	YT:Z:CP
HISEQ09:337:CA3UFANXX:7:1107:13363:48394	163	VIRSorter_Ga0164292_10000001-circular-cat_2	129867	42	151M	=	130123	407	TGCTTGCATGTAAATTGGATCAAGAGCATGCTCTGCATCTACGTATGCACAACGAATACCAAGCTTCTGAGCTTGTGCAACTACTGACAACGCAAGTGTTGATTTACCAGAAGACTCTGGTCCAAATATTTCTACTACTCTACCTTTTGGT	CCCCCFG>FGGGGGGGGGGGGGGGGGGGGGGGGGGGGGGGGGGGGGGG1CFBBGGGGGGGGGGGGGGGGFGGGGBGGGGGGGGGGGGGGGGGGGBE>@GGEGGGGGGGGGGGGGGGGGGGGGGGGGGGGGGGGGFGGGGGFGGGGBBEGAG	AS:i:0	XN:i:0	XM:i:0	XO:i:0	XG:i:0	NM:i:0	MD:Z:151	YS:i:-5	YT:Z:CP
HISEQ09:337:CA3UFANXX:7:1107:13922:48328	99	VIRSorter_Ga0164292_10000001-circular-cat_2	131640	42	151M	=	131818	329	CATCCAGATTTATGGAATACTTTTTTAAGAGTTTTTGATGATGGAGTATTAACTGACGGTAAAGGCGAAATTGTAGATTTTAAAAATACAATTATTATTATGACTACAAACCTTGGAAATGATAAAACATCAGAACATTTGCTTTCTGGTG	CCCCCGGGGGGGGGGGGGGGGGGGGGGGGGGFGGGGGGGGGGGGGGEGGGGGGGGGGGGGGBGEGGGGGGGGGGGGGGGGGGFGGGGGGGGEGGGGGGGGGGGGGGGFGGGGGGGGGGGGEGGGGGGGGGGGEGGGGGGGGGGGEGGEBGG	AS:i:0	XN:i:0	XM:i:0	XO:i:0	XG:i:0	NM:i:0	MD:Z:151	YS:i:0	YT:Z:CP
HISEQ09:337:CA3UFANXX:7:1107:13922:48328	147	VIRSorter_Ga0164292_10000001-circular-cat_2	131818	42	151M	=	131640	-329	ATAAAACCGGCACAAAGATAGTTCCAAATAGATCTATCGTTGAACGTAATACAAATGACGCAGTTAAAAAACATTTTAAACCAGAATTTTTAAATAGAATAGATAAAACTGTTATCTTTAATTATCTATCCGATGAAGACTGCTCAAAAAT	GEBBGGADEEGGGGGGEGGGGGGGGGGGGGGGFGDGEDEGGFGGGEGGGGGGGGFGGGGGGGGGGGGGGGGGGGGGGGGGGGGGGGGGGGGGGGGGGGGGGGGGGGGGGGGGGGGGGGGGGGGGGGGGGGGGGGGGGGGGGGGGGGBBBBB	AS:i:0	XN:i:0	XM:i:0	XO:i:0	XG:i:0	NM:i:0	MD:Z:151	YS:i:0	YT:Z:CP
HISEQ09:337:CA3UFANXX:7:1107:20787:48272	83	VIRSorter_Ga0164292_10000001-circular-cat_2	110798	42	151M	=	110764	-185	TCTGTGTTTGTTCCTGGAATTATGAATTCTAGGATGTCTGTGATGAAATCGAGTAACCAATCAAGCATTTGTTTTCTCCTTTCCCTTCTTTTTTGTGGTTGCTGTCTGAGGAAGCATTTTAGAAGCTAGAAAGAAAAAACAAATACAACGG	C8@.C.EGGGED<@:/C//DC/9;00F0GGCGCCEBDEF@D8=FF=F>GFCGGGFC@CFGGGEFD@GGGF0GGGGGGFEGGGCGGGD>GGGGGGEGGGGGGGGGGGGGFGGEFDFGGGGGGGGGGGGGGGGFGGGGGGFGGGGGGFCCBBB	AS:i:0	XN:i:0	XM:i:0	XO:i:0	XG:i:0	NM:i:0	MD:Z:151	YS:i:0	YT:Z:CP
HISEQ09:337:CA3UFANXX:7:1107:20787:48272	163	VIRSorter_Ga0164292_10000001-circular-cat_2	110764	42	151M	=	110798	185	ATGATTTTCCTTTTGTGTTTGTGATTATTGGGTGTCTGTGTTTGTTCCTGGAATTATGAATTCTAGGATGTCTGTGATGAAATCGAGTAACCAATCAAGCATTTGTTTTCTCCTTTCCCTTCTTTTTTGTGGTTGCTGTCTGAGGAAGCAT	@@BBBGGGGGGGGGGGGGGGFEFGEGGGGGGGGGGGFGCGGEGBGEGGGGGGGGGGGGGGCEECDFGCGGGGGEGGGEGEGG>FGGG>GGGFGGEGGGGGGGGCE0DGE00E>FGFFGFGGEGGGG0C.<0>FF>9088D@EBBGEEE@B=	AS:i:0	XN:i:0	XM:i:0	XO:i:0	XG:i:0	NM:i:0	MD:Z:151	YS:i:0	YT:Z:CP
HISEQ09:337:CA3UFANXX:7:1107:8053:48629	99	VIRSorter_Ga0164292_10000001-circular-cat_2	134264	42	151M	=	134532	419	AGTTGGAAATGCCAATGTCAACTATAGAAAAAAGTCGAACAATTGAAACTGCAAGGTCACTTCCAACCATGAATTTGCATTTAATATCAGACAGAACAACTAGAGAAACACTTGATCGTCAGTGGCAAGACTTAGTATTGGGTCCACTTCC	CCCCCGEFGGGGGGGGGGGGGGGGGGGGGGGGGGGGGGGGGGGGGGGGGGGGGFGGGEGGGGGGEGGGGGGGGGCGGGGGGGEGGGGGGC>FGGGGGGGGGGGFGGGGGGGGGGGGGGGGE.FGGGGGEGGGFCEGGGGGGGDGGGGGGGC	AS:i:0	XN:i:0	XM:i:0	XO:i:0	XG:i:0	NM:i:0	MD:Z:151	YS:i:0	YT:Z:CP
HISEQ09:337:CA3UFANXX:7:1107:8053:48629	147	VIRSorter_Ga0164292_10000001-circular-cat_2	134532	42	151M	=	134264	-419	AATGTCAGGTAGGGCTATTTCAGTCTCTAATGAAAAAATAGGAGAAACAGCAATGACAATTTCTTCTGCCAATATTCCAACTCCTGAATATTTGGAAACCTTGATGGCTAGAGCATCAGTAGGTCATGATAGTGTAATAAAAAAAGCAATT	###GGGGGGGGGGGGGGGGGGEFC00GGEGEGGGGGGGEGGGGFFGGGEGEGGGGGFCGGGGGGGGF>F1EGGGF>FF:?BFGGGGGGGGGGGGGGGG>GGGGEGGGGEGGGGGGGGGGGGGGGGGGGGFGGGGFGGGGGGGGGGEBCCCC	AS:i:0	XN:i:0	XM:i:0	XO:i:0	XG:i:0	NM:i:0	MD:Z:151	YS:i:0	YT:Z:CP
HISEQ09:337:CA3UFANXX:7:1107:3107:48814	99	VIRSorter_Ga0164292_10000001-circular-cat_2	23188	42	151M	=	23259	222	AGACACGCAGAGCAGGGTGAGGCCTTGTACAACATGGCTATGGACAATGGGATAGCGCCAGAGCAAGCTAGACTATTCTTGCCTGCATATTCTATGTATGTAGTATATAGATGGTCATGCTCTCTACAGTCTGTCATATTGTTCTTGTCCC	CCCCCGGGGGGGGGGGGGGGGGGGGGGGGGGGGGGGGGGGGGGGGGGGGGGGGGGGGGGGGGGGGGGGGGGGGGGGGGGGGGGGGGGGGGGGGGGGGGGGGGGGGGGGGGGGGGGGGGGGGGGGGGGGGGGGGGGGGGGGGGGGGGGGGGG	AS:i:0	XN:i:0	XM:i:0	XO:i:0	XG:i:0	NM:i:0	MD:Z:151	YS:i:0	YT:Z:CP
HISEQ09:337:CA3UFANXX:7:1107:3107:48814	147	VIRSorter_Ga0164292_10000001-circular-cat_2	23259	42	151M	=	23188	-222	ACTATTCTTGCCTGCATATTCTATGTATGTAGTATATAGATGGTCATGCTCTCTACAGTCTGTCATATTGTTCTTGTCCCAAAGACTGGCGGAAGAATCACAGTTTGAAATACAAGAGTACGCTAAGGCTATAAGGGAAATAGTAGAACCA	EGGGGEGGG:GGGGCGGGGGGGGGGGGGEFGGGGGGGGGGGGGGGGGGGGGGGGGGGGGGGGGGGGGGGGGFCDGGBGGGGGGGGGGGGFGGGGGGGGGGGEGGGGGGGGGGGGGGGGGGGGGGGGGGGGGGGGGGGGGGGGGGGGCCCB@	AS:i:0	XN:i:0	XM:i:0	XO:i:0	XG:i:0	NM:i:0	MD:Z:151	YS:i:0	YT:Z:CP
HISEQ09:337:CA3UFANXX:7:1107:14262:49561	99	VIRSorter_Ga0164292_10000001-circular-cat_2	41422	42	151M	=	41639	357	AAGCTGACTTTTATTTGTAGCAAGTATTCTACTGCAGCAAAAAACTTTGCTCAAGAGATAGGAATACCTCAAGTAGTCTTCTATGAAGACATAAGAAATTTTTACATGGATAAGATTCCATATTGGGAAGGAAAGTAATGTCAAATTACAA	BBB@B>FBFGGGGGGCGGGGGEGGGGCGGGGGGGGGGFGGGGGGGGGGGEGGGGGGGGGGGGGCGGGGGGFGGGGGGGGGEGGGGGGCFFFGGGEGGGFG@@>FGGGGBFGCGGGGGG@FGGE@GGB00CBC00@@GEGEFG=0D@CFGED	AS:i:0	XN:i:0	XM:i:0	XO:i:0	XG:i:0	NM:i:0	MD:Z:151	YS:i:0	YT:Z:CP
HISEQ09:337:CA3UFANXX:7:1107:14262:49561	147	VIRSorter_Ga0164292_10000001-circular-cat_2	41639	42	140M	=	41422	-357	AGAAAAATCACAACAAGAGTTGTTGAAAGTTTTTAATAACTTTTTAACGAAGTATGTAACAATGTTATATCATGGAAAGTACAACTTTAACGACTACGACATAAGAAGGTTCATGTCCCTCTTTGTGAAGGATAACTTTA	GF89GD=@.8EGFC80BEGGG@@GGG>GGFDFCGGGCDFGGGGFGEBDGGGDGGGGGGGDGEGGDFGFGGGGGGGGGGGGGGEGGGGGGGGGGGGFDEGGGGFF>GGGEG1@GGGDBGGGGGGGGGGGGGGGGGGABCBB	AS:i:0	XN:i:0	XM:i:0	XO:i:0	XG:i:0	NM:i:0	MD:Z:140	YS:i:0	YT:Z:CP
HISEQ09:337:CA3UFANXX:7:1107:17061:49501	99	VIRSorter_Ga0164292_10000001-circular-cat_2	10862	42	151M	=	10909	198	ATTCAAACATCTCAGAAAACAACGTCCACTTATTAAAGGAGACTTACTCTGCCTTTAATAAAGCTGATGCATTAGATGGTATGAATAATATAGAAAAAACAAACCTGTATGAATATATGTTTTCAATAAAAAATATATCATTATTTACAAC	CCCCCGGGGGGGGGGGGGGGGGGGGGGGGGGGGGGGGGGGGGGGGGGGGGGGGGGGGGGGGGGGGGGGGGGGGGGGGGGGGGGGGGGGGGGGGGGGGGGGGGGGGGGGGGGGGGGGGGGGGGGGGGGGGGGGGGGFGGGGGGGGGGGGGGB	AS:i:0	XN:i:0	XM:i:0	XO:i:0	XG:i:0	NM:i:0	MD:Z:151	YS:i:0	YT:Z:CP
HISEQ09:337:CA3UFANXX:7:1107:17061:49501	147	VIRSorter_Ga0164292_10000001-circular-cat_2	10909	42	151M	=	10862	-198	TCTGCCTTTAATAAAGCTGATGCATTAGATGGTATGAATAATATAGAAAAAACAAACCTGTATGAATATATGTTTTCAATAAAAAATATATCATTATTTACAACCGATAATATAGTCAGAATAGCTCAGCAGACTCCCTACGTTGTAAGGT	BDGGGGGGGGGGGGGGGGGGGGGGGGGGGGDGGGGGGGGGGGGGGGGGGGGGGGGGGGGGGGGEGGGGGGGGGGGGGGGGGGGGGGGGGGGGGGGGGGGGGGGGGGGGGGGGGGGGGGGGGGGGGGGGGGGGGGGGGGGGGGGGGGBBCBB	AS:i:0	XN:i:0	XM:i:0	XO:i:0	XG:i:0	NM:i:0	MD:Z:151	YS:i:0	YT:Z:CP
HISEQ09:337:CA3UFANXX:7:1107:13029:49997	99	VIRSorter_Ga0164292_10000001-circular-cat_2	173270	42	151M	=	173389	270	TATGGGAAAATGCTTATCCAGATATTAAAATTAAACCAACGCAGAGTGGGACATATGCAGATTATCCCGTAATAGTATATGGACTAGAACTAAGAAAAGCTCACACCAGTGAACCAAAACCAAGAACCAGAACTACTCAAACGAATAAAGA	CCCCCGGGGGGGGGGGGGGGGGGGGGGGGGGGGGGGGGGGFGGGGGGGGGGGGGGGGGGGGGGGGGGFBGGGGGGGGGGGGGGGGGGGGGFGGGGGGGGGGGGGGGGGGEGEGGGGGGGGGGGGGGGGGGGGGGGGGGGGGGGGGGGGDGG	AS:i:0	XN:i:0	XM:i:0	XO:i:0	XG:i:0	NM:i:0	MD:Z:151	YS:i:0	YT:Z:CP
HISEQ09:337:CA3UFANXX:7:1107:13029:49997	147	VIRSorter_Ga0164292_10000001-circular-cat_2	173389	42	151M	=	173270	-270	CCAAGAACCAGAACTACTCAAACGAATAAAGATGTAGTTGTCTTCGGTCAAAGATTTCAAAACATAGTTAGCTTTACTGTAATAACAGAAGCAAATGGTGGAGCAAAACAAGGTTCTGCAGCAAGATATTCTGGGCCAGAAGTGGCGGACA	GGGGGGGGGGGEGGGGGFGGGGGGGGGGGGGGGGGGGGFGGGGGGGGGGGGGGGGGGGGGGGGGGGGGGGGGGGGGGGGGGGGGGGGGGGGGGGGGGGGGGGGGGGGGGGGGGGGGGGGGGGGGGGGGGGGGGGGGGGGGGGGGGGCBBCB	AS:i:0	XN:i:0	XM:i:0	XO:i:0	XG:i:0	NM:i:0	MD:Z:151	YS:i:0	YT:Z:CP
HISEQ09:337:CA3UFANXX:7:1107:14668:49917	83	VIRSorter_Ga0164292_10000001-circular-cat_2	34837	42	89M	=	34655	-271	CTAAGCTAAGTGTAAATACTTTAGACTTTAGTGTATATGATGCTAGAAGAATGTGGAGACTTGTTGGCTCAAAACATCAAAGTACTGGA	BE::1<<11F<1:>:1F<1:<E1=1111<=1:1:=1BFF:FF<1@@1EF:G@E:1DGC1DE=DGF1DGGGFDGF;;1GGCB;E;0=BBA	AS:i:-3	XN:i:0	XM:i:1	XO:i:0	XG:i:0	NM:i:1	MD:Z:11T77	YS:i:-3	YT:Z:CP
HISEQ09:337:CA3UFANXX:7:1107:14668:49917	163	VIRSorter_Ga0164292_10000001-circular-cat_2	34655	42	81M	=	34837	271	TGCTTATGATGATTGTGTTAAATTGTATAATCACCTAATACATCACATACCAGAGAGTTCTGTATTGGTTTATTTTAATGG	AAB0:11;11;=1FF;1EG>E1@11ED1F1FG1111<EGD111<CB:<F=:1F0:=BG11>=<:=1=@G0C:FF1:F1::1	AS:i:-3	XN:i:0	XM:i:1	XO:i:0	XG:i:0	NM:i:1	MD:Z:77C3	YS:i:-3	YT:Z:CP
HISEQ09:337:CA3UFANXX:7:1107:17911:49906	83	VIRSorter_Ga0164292_10000001-circular-cat_2	57676	42	151M	=	57344	-483	TAAATCGAGCTTTAGATCAACACTAAATGCTCAAACAGGCACAACGTATACTTTGGTTCTTACCGACTTAGCTAAATTAGTAACTCTTTCAAATGCTGGGGCTATTACGTTAACGGTTCCTTTAGAATCATCAGTTGCATTTGCTATTGGA	8GGGGGGGGGGGGGGGGGGGGGGGGEGGEEDGGGGGGGGCGGGGGGGGGGGGGGGGGGGGGGGGGGGGGGGGGGGGGGGGGGGGGGGGGGGGGGGGGGGGGGGGFFGGGGGGGGGGGGGGGGGGGGGGGGGGGGGGGGGGGGGGGGCCCCC	AS:i:0	XN:i:0	XM:i:0	XO:i:0	XG:i:0	NM:i:0	MD:Z:151	YS:i:0	YT:Z:CP
HISEQ09:337:CA3UFANXX:7:1107:17911:49906	163	VIRSorter_Ga0164292_10000001-circular-cat_2	57344	42	151M	=	57676	483	ATAGGAACTATTACAAACAATAATATATATATATCAGTTGACAACTCTTATGGATCTGGTTCATATTCTTCTTGGAGATTTTCTTTTGCGGGGGTAAAGGGAGCAACTGGATCGACAGGTCCTACAGGGTCAGTATCAACCTCAGTCTTAG	CCCCCGGGGGGGGGGGGGGGGGGGFGGGGGGGGGGGGGGGGGGGGGGGGGGGGGEGGGG@FEGGGFGGGGFGGGGFE:>GGGGGGGGGGGGGGGGGFGGGGGGGGGGGGGGGGGGGGDGGGGGEEGGEGGGGGGGGGEGDBGGGGGGGEG@	AS:i:0	XN:i:0	XM:i:0	XO:i:0	XG:i:0	NM:i:0	MD:Z:151	YS:i:0	YT:Z:CP
HISEQ09:337:CA3UFANXX:7:1107:14596:50884	83	VIRSorter_Ga0164292_10000001-circular-cat_2	120046	42	151M	=	119920	-277	TTTGCCTTGCAACTTTGCCCTCTTGCAGTTAAGAACACAAGTTCATAACCCATCAATTTAAAGGCTTTAAGCATAGCTATACCTCCATCTAGACCATTTGCATTTAGCGTTTCTTGAACCCACTGGTCATCACGCTCTGGTGACCAGTTTG	GGGGGGGGGBGGGGEGGGGEGGGGGGGGGGGFGGGEGGGGGGGGGGGFGGGGGGGGGGGGFGGGGGGGGGGGGGGGGGGGGGGGGGGGGGGGGGGGGGGGGGGGGGGGGGGGGGGGGGGGGGGGGGGGGGGGGGGGGGGGGGGGGGCCCCC	AS:i:0	XN:i:0	XM:i:0	XO:i:0	XG:i:0	NM:i:0	MD:Z:151	YS:i:0	YT:Z:CP
HISEQ09:337:CA3UFANXX:7:1107:14596:50884	163	VIRSorter_Ga0164292_10000001-circular-cat_2	119920	42	151M	=	120046	277	TTCAAAAGCATCTTGATCATGTGCTCTTTGTATTTCCTGCTACTAATTCCATTCCACTTATTAGGCCTGTGCCAGATCGAATCAACCAAATGGTCAATCTCTAATTCCCGCAACTTCTTCCAAGTATTTGCCTTGCAACTTTGCCCTCTTG	BCCCCGGGGGGGGGGGGGGGGGGGGGGGGGGGGGGGGGGGGGGGGGGGGGGGGGGGGGGGGGGGGGGGGGGGGGGGGGGGGGGGFGGGGGGEGGGGGGGGGGGGGGGGGGGGGGGGGGGGGGGGGGGGGGGGGGGGGGGGGGFEEGEGGG#	AS:i:0	XN:i:0	XM:i:0	XO:i:0	XG:i:0	NM:i:0	MD:Z:151	YS:i:0	YT:Z:CP
HISEQ09:337:CA3UFANXX:7:1107:16922:52476	83	VIRSorter_Ga0164292_10000001-circular-cat_2	90258	42	151M	=	90111	-298	GTAGGTGTAGCCTCTTCTGTGAGTAGTAGGTATAAACGAATGTCTAATAACAAGTCTGTCATTTCAGATGACGAGACAAGCTGTTGGCCAGAAATGTCTCCAATGGCTTTGTCGACCATTTGGATTGCATTAGTTTTTGGATTAATAGTCA	@E@GGGGGC.GGFGGEFGGGGCGGGGGEGGGGGGBGFCDGF>F>GF;GC0GF>GFGGGGGGGEGGGGGFE0FG>GGGGGGGGBGGGGGGGGGGGGGGGGCGGGGFGGGGGFGGGGGGGEGEGGGGFCGGGGEGGGGGGGGGGGGFG@BB@B	AS:i:0	XN:i:0	XM:i:0	XO:i:0	XG:i:0	NM:i:0	MD:Z:151	YS:i:0	YT:Z:CP
HISEQ09:337:CA3UFANXX:7:1107:16922:52476	163	VIRSorter_Ga0164292_10000001-circular-cat_2	90111	42	151M	=	90258	298	CTGAAGGTTGATCTTCTTTTTCGTATTCATAACCGATTTCGAAGCGTTCGTTTATTTCTTCTTGAAGTAATTGAACTGCATCTGCGTCGTCTTGGAATTCGCCAGGAATATCGGCGTGAATTTCAACGTTAATTTTAACTTTCATGAGTAG	A3AABGGGGGGGGEGGGF@GGGGGGGGGGGGGGGGEAGGGGGGGGFGGGGB1==FGGGGGGGGEG@GGF1FGGGGGFEGDEEFGG/<<<EGGGGC0CDGGF..CD=@GG@FG<.C.C.8D@DGDBBDDEEBGDDEGEBDGEGGGGG8.B8@	AS:i:0	XN:i:0	XM:i:0	XO:i:0	XG:i:0	NM:i:0	MD:Z:151	YS:i:0	YT:Z:CP
HISEQ09:337:CA3UFANXX:7:1107:19833:52465	83	VIRSorter_Ga0164292_10000001-circular-cat_2	2971	42	151M	=	2889	-233	ACATTATGCTTCAAACGCAGCATTTAAAGTAAACACTTTAACAGAACAGGTTTACTATAACAGCAGTGCAACACCAACCTGGAATTTGCCCGATTGGTACCCAATTTCTAGATATACCCAATATGAAATGGGCTTATTAGGCGCTACACCC	@@8/GEBGEGGGGGD>=DG@=F0EGGGGGGGGGGGGGGEGGGGGGGGGEGGGGGGGGGGGGGGGGF>GGGGGGGGGGGGGGGGGGGGGGGGGGGGGGGGGGGGGGGGGGGGGGGGGGGGGGGGGGGGGGGGGGGGGGGGGGGGGGGCCCCC	AS:i:0	XN:i:0	XM:i:0	XO:i:0	XG:i:0	NM:i:0	MD:Z:151	YS:i:0	YT:Z:CP
HISEQ09:337:CA3UFANXX:7:1107:19833:52465	163	VIRSorter_Ga0164292_10000001-circular-cat_2	2889	42	151M	=	2971	233	GGTATGAAAAGTATGACTCTACACAGTCAAACTTGGATGAGCCTATTCTTAGACCTGGTTTTAATTTAAATCCAAACTATAAACATTATGCTTCAAACGCAGCATTTAAAGTAAACACTTTAACAGAACAGGTTTACTATAACAGCAGTGC	CCCBBGGGGGGGGGGGGFGGGGGGGGGGGGGGGGGGGGGGGGGGGGGGGGGGGGGGGGGGGGGGGGGGGGGGGGGGGGGGGGGGGGGGGGGGGGGGGGGGGGGGGGGGGGGGGGGGGGEGGGGGGGGGGGGGGGGGGGGGGGGGGGGGGG@	AS:i:0	XN:i:0	XM:i:0	XO:i:0	XG:i:0	NM:i:0	MD:Z:151	YS:i:0	YT:Z:CP
HISEQ09:337:CA3UFANXX:7:1107:13188:53004	83	VIRSorter_Ga0164292_10000001-circular-cat_2	189542	42	151M	=	189323	-370	CTTGGAGCTGCAATGGGCGAAGAAGTTGAACCCGGAGTTCTAGCCCTTAACCCAGCACAAATGATGGCCCTACACAAGCACCGTGCTGAGTTATCTGCTCAAGACACTGAAACAGCACTGCAATCAATGACTATGCAAGTAGGAACTGCAG	##GGGGEDGGBCGGGDGBGGGGGGGGGGGCDGGGB@0F>GGE/E0GCGC;GECGEGFF1CGEGGGFGF>GGFC1BGGEF:D@GGFGGGGGGGGEE1>GGGGFE:EGGGGGFFFFGFGGGGGFGGGEGGEGGGGFBCGEGGGCFF>F=BBAB	AS:i:0	XN:i:0	XM:i:0	XO:i:0	XG:i:0	NM:i:0	MD:Z:151	YS:i:0	YT:Z:CP
HISEQ09:337:CA3UFANXX:7:1107:13188:53004	163	VIRSorter_Ga0164292_10000001-circular-cat_2	189323	42	151M	=	189542	370	ATGATTCCAAGTCAACTTGGAAGTTTTGGCCAAGGATCTCTTAGAGCATTTTCTTCTGTTGGTTATATTAGAGGTAGACAAATAGCTGAGCAAGTTGCGCGCACAGGTTCAATCGATGTAAATGAATTATATGGATTACAAGAAGTGATGT	ABA=ADGGGGGGGGEGGGGG>GG;FGGGDGGGG0FCEGGGGGGGGGGGGFFGGGEGGGGGGEGGGGGGFECDGD@@F@1<>1FFCDCFEG@G>EFGEEGGGGGG@GGGEGGGGGG@FEGEDG00FCFFCC@0C=8CG=DG=@<BB688@E8	AS:i:0	XN:i:0	XM:i:0	XO:i:0	XG:i:0	NM:i:0	MD:Z:151	YS:i:0	YT:Z:CP
HISEQ09:337:CA3UFANXX:7:1107:16070:53648	83	VIRSorter_Ga0164292_10000001-circular-cat_2	25307	42	151M	=	25212	-246	TTAATTGGATGCAGTACCTAAATAGACTTCAGGAATTTTGTCTCTATGACCTAGACGGTGCTAAACAAGAATTTGTTTCTTTAATAAATTCTGGAGCAAACTATGAAGAAGCGTTTAACTTAACGCTTATTTCTAAAGCTCATAGAGAAAT	EDGGGGGGGGGGGGGGGGGGGGGGGGGGGFGGGGGGGGGGGGGEF>GGGGGGGGGGGGGGFGGGGGGGGGGGGGGGGGGGGGGGGGGGGGGGGGFGGGGGGGGGGGGGGGGFGGGGGGGGGGGGGGGGGGGGGGGGGGGGGFGGGGCCCCC	AS:i:0	XN:i:0	XM:i:0	XO:i:0	XG:i:0	NM:i:0	MD:Z:151	YS:i:0	YT:Z:CP
HISEQ09:337:CA3UFANXX:7:1107:16070:53648	163	VIRSorter_Ga0164292_10000001-circular-cat_2	25212	42	151M	=	25307	246	TGGTAAGTATACAAAGACAGTTATAGTTTCTTTTTTGATAGGGGCTTTATTAGCTAACGTATCATTTAGAAAAAAGTCTTTACAAAAAGATGAAGTTAATTGGATGCAGTACCTAAATAGACTTCAGGAATTTTGTCTCTATGACCTAGAC	ABBBBGGGGGGGGGGGGGGGGGGGGGFGGGFGGGGGGGGGGGGGGBGCGGGGCGGGGGGGGGGGGGGGGGGGGGGGGGFGGGGGGGGGGGGGGGGGGGGGGGGGGGGGGGGGGGGGGGGGGGGGGGGGGGGGGEGGGGGGEBGGBEGGGG@	AS:i:0	XN:i:0	XM:i:0	XO:i:0	XG:i:0	NM:i:0	MD:Z:151	YS:i:0	YT:Z:CP
HISEQ09:337:CA3UFANXX:7:1107:20233:53670	83	VIRSorter_Ga0164292_10000001-circular-cat_2	6876	42	151M	=	6839	-188	CAACCGTATTAGAAGACTATATTTTCTTTAAAGTTCCACAAAAAGCTAACGATCAATTGCTCCACTCGGTAACAATTTCAACTGGAGAATGGGCTGTTAGACTTGGAGAGCTAGAAGTTTTTACTAGCGACCTTGATCTACAAAGATTTTA	#DD.8/GGGDDGGGGGGGGF=GGGGGGFFGGGGC0<EGAFGFGGGFGGGGGGGGGGBFGGGF>GGGGGGGGGGGGGGGGGGGGGGGGGGGGGGGGGGGGGGGGGGGGGGGGGGGGGGGGGGGGGGGGGGGGGGEGGGGGGGGGGGGCCCCB	AS:i:0	XN:i:0	XM:i:0	XO:i:0	XG:i:0	NM:i:0	MD:Z:151	YS:i:0	YT:Z:CP
HISEQ09:337:CA3UFANXX:7:1107:20233:53670	163	VIRSorter_Ga0164292_10000001-circular-cat_2	6839	42	151M	=	6876	188	GAATATAGAAGAATTAGTTTCACTGGAGTACCAGGACCAACCGTATTAGAAGACTATATTTTCTTTAAAGTTCCACAAAAAGCTAACGATCAATTGCTCCACTCGGTAACAATTTCAACTGGAGAATGGGCTGTTAGACTTGGAGAGCTAG	BABCCGGGGGGGGGGGGGGGGGGGGGGGGGGGGGGGGGGGGGGGGGGGGGGGGGGGGGGGGGGGGGGEGGGGGGGGGGGGGGGGGGGGGGGGGGGGCFGGGGGGGGGGGGGCGGG>@CGGGGGGGGGGEGGFGGGGFEDGGG/.8BDEGG#	AS:i:0	XN:i:0	XM:i:0	XO:i:0	XG:i:0	NM:i:0	MD:Z:151	YS:i:0	YT:Z:CP
HISEQ09:337:CA3UFANXX:7:1107:13915:54055	83	VIRSorter_Ga0164292_10000001-circular-cat_2	88673	42	151M	=	88425	-399	ACAGTTCCATCTTCTTGATCCCAATCTCGAGTTCCTTGACTATTACAAAGTTTGCAATCTTCTAACGGAAGAGAATCCATATGTGCGTAGTATTGAGAAATGTATTCTTCAATAATTCCTTTTTCTAAATCTTTTTTTAAAAGCTTAGACA	EGEGGGEBBGGGGD6EGGGGGF=EGGBGDGEFGGFGFFDD>GGGGGFCGGGGGGF>GEFDGGGGGGGGEGGGGGGGGCGGGGGGGDGGGGGGGGGGGGGGGGGGGGGGGGGGGGGGGGGGGCGGGGGFEGGGGGGGGGGGGGGGGGCCCCC	AS:i:0	XN:i:0	XM:i:0	XO:i:0	XG:i:0	NM:i:0	MD:Z:151	YS:i:0	YT:Z:CP
HISEQ09:337:CA3UFANXX:7:1107:13915:54055	163	VIRSorter_Ga0164292_10000001-circular-cat_2	88425	42	151M	=	88673	399	CGTCCACAAACGTCCACCATCAAACTAATTAACTAGCATTTACAACGGGAGATATGTGCCCACCCTAAAATGTTGTAATTCCGTATCCACTACAAAGGCTACTAGTTAAATCTTAATGGATATTAAATCCACCACAGTTTTCAAGAAAGAC	CCBCCGGGGGGGGGGGGGGGGGGGGGGGGGCDFGGGGGGGGGGGGGGGGGGGGGGGGGGFGGGGGGGGGGGGGGGGGGGGGGGGGGGGGGGGGGGGGGGGGGGGGGGGGGGGGGGCGGGGGGEGD@EGGGGGGGGGGGG@GGGGGGGGGG;	AS:i:0	XN:i:0	XM:i:0	XO:i:0	XG:i:0	NM:i:0	MD:Z:151	YS:i:0	YT:Z:CP
HISEQ09:337:CA3UFANXX:7:1107:16911:54077	99	VIRSorter_Ga0164292_10000001-circular-cat_2	617	42	151M	=	661	195	TCAGGTTCTATGGCAAACAATTCATCTACGGTTATCACAAAAAACTTTAGCAGCCCTACATACAGCGATGGTCAAATTAGATTAAATTCAAATATTTACAGCGCTATTAAAAATAGAACAGTACAAACTCAAAAGGTAAGATATTATGGAG	CCCCCGGGGGGGGGGGGGGGGGGGGGGGGGGFDGGGGGGGGGGGGGGGGGGGGGGGGGGGGGGGGGGGGGGGGGGGGGGGGGGGGGGGGGGGGGGGGGGGGGGGGGGGGGGGGGGGGGGGGGGGGGGGFGGGGGGGGGGGGGGGEGGGGG#	AS:i:0	XN:i:0	XM:i:0	XO:i:0	XG:i:0	NM:i:0	MD:Z:151	YS:i:0	YT:Z:CP
HISEQ09:337:CA3UFANXX:7:1107:16911:54077	147	VIRSorter_Ga0164292_10000001-circular-cat_2	661	42	151M	=	617	-195	CTTTAGCAGCCCTACATACAGCGATGGTCAAATTAGATTAAATTCAAATATTTACAGCGCTATTAAAAATAGAACAGTACAAACTCAAAAGGTAAGATATTATGGAGATTACACTATAATTAATTATCCTTCTGTTGGCTCTAACAAGAGC	=GGGGGDGGGGGGGGGGGGGGGGGGGGGGGGGEGGGGGGGGGGGGGGGGGGGGGGGGGGGGGGGGGGGGGGGFGGGGGGGGGGGGGGGGGGGGGGGGGGGGGGGGGGGGGGGGGGGGGGGGGGGGGGGGGGGGGGGGGGGGGGGFFCCBCB	AS:i:0	XN:i:0	XM:i:0	XO:i:0	XG:i:0	NM:i:0	MD:Z:151	YS:i:0	YT:Z:CP
HISEQ09:337:CA3UFANXX:7:1107:10647:54729	81	VIRSorter_Ga0164292_10000001-circular-cat_2	23937	42	151M	=	23939	153	CTCCAAGCAATGAGAAACATGAGAATGAAGTATGTAAGTAGGTCTGGTGAGTTTGTTGATACAAAGTATCTATTCACTCTTGACTGGCATGCTCCTGATGATAACACCATAAACCTTGGGTTCAGCACAAACCCTGGTCAGCACAAATGCG	GGGC/CGDCG@GGGGGF=EGGGGGGGGGF8F;B00BDF>EGFC00BC;EGGDFGGGGGGGGGGGGGEGGGGGFGGGGGGGGGDGGGGGGGG>EGGGGGGFGGGGGFDEGEGGGGGGGFGGGGGGGGGGGGGGEGGGGGGGGGGGGBBCCBB	AS:i:-5	XN:i:0	XM:i:1	XO:i:0	XG:i:0	NM:i:1	MD:Z:0T150	YS:i:-13	YT:Z:DP
HISEQ09:337:CA3UFANXX:7:1107:10647:54729	161	VIRSorter_Ga0164292_10000001-circular-cat_2	23939	42	151M	=	23937	-153	CCAAGCAATGAGAAACATGAGAATGAAGTATGTAAGTAGGTCTGGTGAGTATGTTGATACAAAGTATCTATTCACTCTTGACTGGCATGCTCCTGATGATAACACCATAAACCTTGGGTTCAGCACAAACCCTGGTCAGCACAAATGCGAG	AAA0AGFGGGGGGGGGFE@D;=F11C1:F11?=F1:=FF1EGGEGC11E11><<BD1E1=<FG@FC>E>:CGECGCC11EBF1E>F1110:=E0:;FGGCG@GGG>GGEGGGGGGDGGFB;@FGGGG0;;0899C:F0CG@0C060FFGGD	AS:i:-13	XN:i:0	XM:i:3	XO:i:0	XG:i:0	NM:i:3	MD:Z:50T98G0T0	YS:i:-5	YT:Z:DP
HISEQ09:337:CA3UFANXX:7:1107:4304:55440	99	VIRSorter_Ga0164292_10000001-circular-cat_2	51729	42	151M	=	51793	215	TTGGTTTCACTAACCAAGGAACTGGGGATTACTCTACTGGTTCATATGGTTCAACTGGCTGGCAGATGTCAACTTATGAAGTTTCTGTATCGGGAACATACAAACTTGGCTTCACATCATTTAATCTAGATGACCAAGGGTTGCCACCAGT	BCCCBFGGGGGGGGGGGGGGGGGGGGGGGGGGGGGGGGGGGGGGGGGFGGGGGGGGGGGGGGGGGGGGGGGGGGGGGGGGGGGGGGGGGGGGGGGGGGGGGGGGGGGGGGDGGGGGGGGGGGGFGGGGGGGCGG@GGGGGEGGGGGGGGG6	AS:i:0	XN:i:0	XM:i:0	XO:i:0	XG:i:0	NM:i:0	MD:Z:151	YS:i:0	YT:Z:CP
HISEQ09:337:CA3UFANXX:7:1107:4304:55440	147	VIRSorter_Ga0164292_10000001-circular-cat_2	51793	42	151M	=	51729	-215	GATGTCAACTTATGAAGTTTCTGTATCGGGAACATACAAACTTGGCTTCACATCATTTAATCTAGATGACCAAGGGTTGCCACCAGTGCTGATGGTTGATGATGCAATTGGGACGACGCTTTCGTGCAATCAAACTGGTGCCTCATGTGAA	GGGGGGGGGGGGGGGGGGDGGGGGGGGGGGGGGGGGGGGCGGGGGGGGGGGGEGGGGGGGGGGGGGGGGGGGGGGGGGGGGGGGGGGGGGGGGGGGGGGGGGGGGGGGGGGGGGGGGGGGGFGGGGGGGGGGGFGGGGGGGGGGGGCCCCC	AS:i:0	XN:i:0	XM:i:0	XO:i:0	XG:i:0	NM:i:0	MD:Z:151	YS:i:0	YT:Z:CP
HISEQ09:337:CA3UFANXX:7:1107:12559:55259	99	VIRSorter_Ga0164292_10000001-circular-cat_2	142733	42	151M	=	142914	332	GAGATATGTTCTATAATAACTATCTAGTGCCTGCAATGACTTTTAAGTCCAAATTAATAGAACCAATAATGACAGATATTAACACCACCTCTTTTGCAAAGAATGCTCCAATTCTAACTGGAGAAATGGTTATTGCAAGTAATGCAGTAGT	CCCCCFGGGGGGGGGGGFGGGGGGGGGGGFGGGGGGGGGGGGGGGGGGGGGGGGGGGGGGGGGGGGGGGFGGGGGGGGGGGGGGGDGGGGGGGGGGGGGGGGGGGGGGEGGGGGGGGGGFGGGGGGGGGGGGEGGGGGGGGGGFGGGGGGG	AS:i:0	XN:i:0	XM:i:0	XO:i:0	XG:i:0	NM:i:0	MD:Z:151	YS:i:0	YT:Z:CP
HISEQ09:337:CA3UFANXX:7:1107:12559:55259	147	VIRSorter_Ga0164292_10000001-circular-cat_2	142914	42	151M	=	142733	-332	TGTAGAAAAAAGAATAAACTTAGGCAAGAGAATGAAAGCCTATTTAGAATTGTTGCGACTAAAAAGAAGATATATTAATTATATAATTCAATTAGAAGATTTTGCGGTTCAAAGAACAATAGCACTTGCTTCTCCAACTCCAGAAGATGTT	BEBGGGGGFGGCGGGCGF=F0GGCGGGGGGGGFGGGGGGGGGGGGGGGGGGGGGGGGGGGGGGGGGGGGGGGGGGGGGGGGGGGGGGGGGGGGGGGGGGGGGGGGGGGGGGGGGGGGGGFGGGGGGGGGGGGGGGGGGGGGGGGGGCCCCC	AS:i:0	XN:i:0	XM:i:0	XO:i:0	XG:i:0	NM:i:0	MD:Z:151	YS:i:0	YT:Z:CP
HISEQ09:337:CA3UFANXX:7:1107:10364:56489	99	VIRSorter_Ga0164292_10000001-circular-cat_2	63776	42	151M	=	63783	158	CTATTTTATCGCTTCCCGACAGTATGGATGGAAAATCTTTGAAAGAATTCAAACAGGCATATTTACGGAGCAATTCGTAAAAGAGTAAGGGAACAAGAAACTACCACAGAATATGTAAAGCGGAAATGTCCCCGGCTATTCGAGGAGAACA	CCCCCGGGGGGGGGGGGGGGGGGGGGGGGGGGGGGGGGGGGGGGFEGGGGGGFGGGGGGGGGGGGGGGGGGGGGGGGGGGGGGGGGGGGFGGGGGGGGGGGGGGGGGGGGGGGGGGGGGGGGGGGGGGGGGGGGGGGGGGGGGGGGGGGGG	AS:i:0	XN:i:0	XM:i:0	XO:i:0	XG:i:0	NM:i:0	MD:Z:151	YS:i:0	YT:Z:CP
HISEQ09:337:CA3UFANXX:7:1107:10364:56489	147	VIRSorter_Ga0164292_10000001-circular-cat_2	63783	42	151M	=	63776	-158	ATCGCTTCCCGACAGTATGGATGGAAAATCTTTGAAAGAATTCAAACAGGCATATTTACGGAGCAATTCGTAAAAGAGTAAGGGAACAAGAAACTACCACAGAATATGTAAAGCGGAAATGTCCCCGGCTATTCGAGGAGAACAGATTATA	@GGGGGDG:GGGGGGGGGGGGGGGGGGGGGGGGGGGGGGGGGGGGGGGGFGGGGGGGGGGGGGGGGGGGGGGGGGGGGGGGGGGGGGGGGGGGGGGFGGGGGGGGGGGGGGGGGGGGGGGGGGGGGGGGGEGFGGGGGGGGGGGGGBBBBA	AS:i:0	XN:i:0	XM:i:0	XO:i:0	XG:i:0	NM:i:0	MD:Z:151	YS:i:0	YT:Z:CP
HISEQ09:337:CA3UFANXX:7:1107:13680:56981	83	VIRSorter_Ga0164292_10000001-circular-cat_2	141344	42	151M	=	141000	-495	GTCCAGGTAGAGCTGTTGCATAAATACGGTGTTGAAAATCCACTTTCCGGATTAAAACAAAAAGTTAAAGGTATTGGATTTGGAGAGTCTATAGATTTAAGAGATCCATATACTAAGCAAGTTGTTAAAAAAGAAATCAAACCATACATGG	#C.DDEEGDGGGGGGF@==GGGFGC0C8.F0CDCGCDGGGGB>E<GGGGGF:FGGGGGGGGGF=:FGGGGGEGGF:CF1GEEGGFF=11GGFGGGF>FFEGDEGCC@@FFEGGGGGGFGCGGGGGGGGGGGGGGGGGGGDCFEGGGBBBBB	AS:i:0	XN:i:0	XM:i:0	XO:i:0	XG:i:0	NM:i:0	MD:Z:151	YS:i:0	YT:Z:CP
HISEQ09:337:CA3UFANXX:7:1107:13680:56981	163	VIRSorter_Ga0164292_10000001-circular-cat_2	141000	42	151M	=	141344	495	AAGCAGACTGGGGTGAAGACGCAGAAGGCGTATACCCAAGAAAATATGTTGATAAAGCTTTCATAGAACCAAACTGGAATTACGATGCTGAACTAAAGTCAGCTAGATCTTTTCATGTAATAGGAGTTGACTGGGACAAGTACGGAGCAGG	BCBB@GGGGGGG<=EFGCGGGGGDGGGGGGGGGGGGEFCDGGGGGF11FGGGGGEEGGGGGGGGGDGCGGGGGGGGGGGCGGE0FGGGGGGFGGGGFGGGGGEGGGGGGGGGCC;FGCFD0C@GG=FDEGGGGGEGGGEGBDGDD;DGGGB	AS:i:0	XN:i:0	XM:i:0	XO:i:0	XG:i:0	NM:i:0	MD:Z:151	YS:i:0	YT:Z:CP
HISEQ09:337:CA3UFANXX:7:1107:6745:57576	83	VIRSorter_Ga0164292_10000001-circular-cat_2	75006	42	151M	=	74755	-402	TACAAAACAGATATAATTGGCTTTGGATCAACGTGATTATAAGTTACCAGTTGAAGATTTAAAACATCGTTTATAGTATAAATTCTATAATTATTTAAATCTCTTCTAGGATTGGGATACTTCTTGTTTTTTTCTCGGTTAGCAATAGTCA	#E.@/DEBDBGGGGEGGGGGFGCCEEGGBGGGGGGGGGGGGGGGEGGGGGGFDGGGGGCGGEGGGGGGGGGGGGGGGEGGEDGGGGF>>1GGGGGGGGGGEGEGGGGEGGGGGEGGGGGGGGGGGGGGGGGGGFGGGGGGGGGGGFCCBBB	AS:i:0	XN:i:0	XM:i:0	XO:i:0	XG:i:0	NM:i:0	MD:Z:151	YS:i:0	YT:Z:CP
HISEQ09:337:CA3UFANXX:7:1107:6745:57576	163	VIRSorter_Ga0164292_10000001-circular-cat_2	74755	42	151M	=	75006	402	TTCTACTGAACCATATTCTACCATAAGGTAGTTCAAAAGATTAAGATATAAATTATATATTCCCATCTTAAGATCTGTAACCACATCAGTGGTAGTGCCTTCGGGAATATCCTCAAGGAGTTTAAACCCTTCGGCATATTCTTGTTCTTGC	BCCCCGGGCGGGGGGGGGGGGGGGGGGGGGGGGGGGGGGGGGGGEGGGGGGGGGGGGGGGFGGEGGGGGGEDGGGGEGGGGGGGGGGGGGGGGGGGGGGFEGGGGCGGGGGGEGGCGGGGGGGGGGEGGGFGGGGBGDGGGGGGEGGGEE@	AS:i:0	XN:i:0	XM:i:0	XO:i:0	XG:i:0	NM:i:0	MD:Z:151	YS:i:0	YT:Z:CP
HISEQ09:337:CA3UFANXX:7:1107:20063:58802	83	VIRSorter_Ga0164292_10000001-circular-cat_2	143942	42	150M	=	143927	-165	TGGTTCCAATCTTGCTAACTACTATTCTCATTCCGTAGTAGCTGGATCCTCAAACGTGCGAGTATCTCAAATTACTTACTTGGGAGATCCAGGAATATGGGTAAGCGGAAAAACGCAAACTGTAGGAGCAAAAGTCTTGGGAAACTTTGA	CDC/GGGBBDC/=D=D@868DC/:0=GGF::..GCGGF8@@G>F80FF8@GFB;<E<//0E<0GGGGGGEDGCGCF:E:<>F@FCDF<11GGGGGGBGDC1/>DGF1EBG@GEGGFGC1FFF1GGEGEGGGGFGGGGFGGGGGGGDB?BA	AS:i:-4	XN:i:0	XM:i:1	XO:i:0	XG:i:0	NM:i:1	MD:Z:14T135	YS:i:-5	YT:Z:CP
HISEQ09:337:CA3UFANXX:7:1107:20063:58802	163	VIRSorter_Ga0164292_10000001-circular-cat_2	143927	42	151M	=	143942	165	ATCTCCAACTGGCTCTGGTTCCAATCTTGCTAACTACTATTCTCATTCCGTAGTAGCTGGATCCTCAAACGTGCGAGTATCTCAAATTACTTACTTGGGAGATCCAGGAATATGGGTAAGCGGAAAAACGCAAACTGTAGGAGCAAAAGTC	?B3ABGGGG1FBGBCGBGG@DGGGGEGGDGGGGGGG:D11FFGGC@>BFDFG<FGGEGGFGGC1::C>EB<FGG<BBGGGGG@GGGG1C0:C;:FC>0F00=:EGF>0:EC0FGG0BFGGGGG<.C;F>>AA..CCCE6DBDDBBGGEG##	AS:i:-5	XN:i:0	XM:i:1	XO:i:0	XG:i:0	NM:i:1	MD:Z:29T121	YS:i:-4	YT:Z:CP
HISEQ09:337:CA3UFANXX:7:1107:5269:59153	99	VIRSorter_Ga0164292_10000001-circular-cat_2	79666	42	151M	=	79678	163	CAGACTTGCGAGCTTTAAAATGACCGGCTTTCCAGATGAATGCAGAAGTATCTACATTGTCACCTGATTGCCAATACTGGCATTTAAAGATTCTACTAATTGATTGACCAGCAGCAGTCATTGTTCCACCGTAAGAAACATATGCTTCAGG	CCCCCGGGGGGGGGGGGGGGGGGGGGGGGGGGGGGGGGGGGGGGGGGGGGGGGGGGGGGGGGGGGGGGGGGGGGGGGGGGGGGGGGGGGGGGGGGGGGGGGGGGGGGGGGGGGGGGGGGGGGGGGGGGGGFGGGGGGGGGGGGGGGGGGGE	AS:i:0	XN:i:0	XM:i:0	XO:i:0	XG:i:0	NM:i:0	MD:Z:151	YS:i:0	YT:Z:CP
HISEQ09:337:CA3UFANXX:7:1107:5269:59153	147	VIRSorter_Ga0164292_10000001-circular-cat_2	79678	42	151M	=	79666	-163	CTTTAAAATGACCGGCTTTCCAGATGAATGCAGAAGTATCTACATTGTCACCTGATTGCCAATACTGGCATTTAAAGATTCTACTAATTGATTGACCAGCAGCAGTCATTGTTCCACCGTAAGAAACATATGCTTCAGGTGTAGCAAGGCC	GGGGGGGEGGGGGGGF8GGGGGEGGGGGGGGGGGGGGGGGGGGGGGGGGGGGGGGGGGGGGGGGGGGGGGGGGGGGGGGGGGGGGGGGGGGGGGGGGGGGGGGGGGGGGGGGGGGFGGGGGGGGGGGGGGGGGGGGGGGGGGGGGGCCCCC	AS:i:0	XN:i:0	XM:i:0	XO:i:0	XG:i:0	NM:i:0	MD:Z:151	YS:i:0	YT:Z:CP
HISEQ09:337:CA3UFANXX:7:1107:15376:59457	83	VIRSorter_Ga0164292_10000001-circular-cat_2	197095	42	151M	=	197066	-180	CAAAAAGATGGGGTTAACATACCTGGTTACTCTGGTCCAGATTCAGAACTTCATGATATTCTATCTAAGATTAATAAAGAAACTTCTCCGCTTGGAGAAGCTGCAGCAGCTTTGGCACTAAAAGAATCTAGCATATCAGATGATCTAGCGA	:GGGGGGGGGE@GGGFGGGGGGGGGGFGGGEFGGGGGGEGGGGGGGGGGGGGGGGGGGGGGGGEGGGGFGGGGGGGGGGGGFGEGGGGGGGGGGGGGGGEGGGGGGGGGGGGGGGGGGGGGGGGGGGGGGGGGGGGGGGGGG>GGFCCCCC	AS:i:0	XN:i:0	XM:i:0	XO:i:0	XG:i:0	NM:i:0	MD:Z:151	YS:i:0	YT:Z:CP
HISEQ09:337:CA3UFANXX:7:1107:15376:59457	163	VIRSorter_Ga0164292_10000001-circular-cat_2	197066	42	151M	=	197095	180	CTACAGGTTTCCCATCAGAAGAGCAAGCTCAAAAAGATGGGGTTAACATACCTGGTTACTCTGGTCCAGATTCAGAACTTCATGATATTCTATCTAAGATTAATAAAGAAACTTCTCCGCTTGGAGAAGCTGCAGCAGCTTTGGCACTAAA	@<ABBGGFDFFGGGEGGGGGGGGGGGGFGGGGGGGGGGGGGGGGGGGGGGGGGGGGGGGGGGGGGGGGGGGGGGGGGGGGGGGGGGGGGGGGGGGGGGGGGGGGGGGGGGGGGGGGGGGGGGGGGGGGGGGGGGGGGGGGGGGGGGGGGGG	AS:i:0	XN:i:0	XM:i:0	XO:i:0	XG:i:0	NM:i:0	MD:Z:151	YS:i:0	YT:Z:CP
HISEQ09:337:CA3UFANXX:7:1107:1627:60171	99	VIRSorter_Ga0164292_10000001-circular-cat_2	65516	42	151M	=	65585	220	TATTGGACCCTATTAACTACCCCTGCAAAATTAATTCTTATCATCTAGATCATAACCACCTAGTTTTACTGTAGCAGTAAACTCTTCTACTATGTCCATTATCTCATCCATTATAAATGGAAATTGCACCTTAGTATAAATGAATATATCA	BABCB>@DGDG>GGGGGGGGGGEGG0CFGGGGGEGGGGFEGGGGCGCDGGGGGG111BDDGGFFEGGGEGCFF>DGCGGGEGGGGG>FDBGEG>F01:F>:@:FC0FF>FGGGGG0=CC0000<<80;>0CC00F>GD>B;09FGGCEG=0	AS:i:0	XN:i:0	XM:i:0	XO:i:0	XG:i:0	NM:i:0	MD:Z:151	YS:i:0	YT:Z:CP
HISEQ09:337:CA3UFANXX:7:1107:1627:60171	147	VIRSorter_Ga0164292_10000001-circular-cat_2	65585	42	151M	=	65516	-220	TGTAGCAGTAAACTCTTCTACTATGTCCATTATCTCATCCATTATAAATGGAAATTGCACCTTAGTATAAATGAATATATCATTCATTGCGTCAGCTATACGAAGAGCAGCCTTGTGAGTTTTTTCGTGTGGTAGATTTGCTTTAGAAATC	@BE8..6.C/6/C@89900800D00C0;80C;00D<F<0@=0;=0CFD000F0GGC0@F0BF>0>GGGFDGGFF@GGF>GGGGCGGGGGGGGEC1C<B:@F1F:1C<GGGBE:::11GGDGGGGGGGF>G>F11BDG@GGEGG@GDA?B<B	AS:i:0	XN:i:0	XM:i:0	XO:i:0	XG:i:0	NM:i:0	MD:Z:151	YS:i:0	YT:Z:CP
HISEQ09:337:CA3UFANXX:7:1107:17512:60846	99	VIRSorter_Ga0164292_10000001-circular-cat_2	182989	42	151M	=	183170	332	TATAGTTTCTAATTTTAAGCCAGCAGATTATAGTCTGAACGAACTTGCGTCTAATCCATTAGGAAATCAAGGAACAGTTTTTGTTCCAACATTTGGAACTGCTGTTAAAGAAGTTGGATTTACCAGGGCAACAAAAAGTGTATTGGGAATA	CCCCCGCGGGGGGGGGGGGGGGGGGGGGGGGGGGGGGGGGGGGGGGGGGGGGGGGGGGGGGGGGGGGGGGGGGGGGGGGGGGGGGGGGGGGGGGGGGGGGGGGGGGCFGGGGGGGGCGGGGGGGGGGGGGGGGGGGGGGGGGGGGEGGGGB	AS:i:0	XN:i:0	XM:i:0	XO:i:0	XG:i:0	NM:i:0	MD:Z:151	YS:i:0	YT:Z:CP
HISEQ09:337:CA3UFANXX:7:1107:17512:60846	147	VIRSorter_Ga0164292_10000001-circular-cat_2	183170	42	151M	=	182989	-332	TCTGGTTCTGTTCCTATGTCTCATGGAGTTGAAAGATTAAATAAATACTTTGAAACATTTGGTTTAGGATTAGACACTTCTCAATATGGTGGCCCCTTAGATTTATATGCTCGTGGAATGGTTACAAAAAGAGTTCTTCCTTTGGTTGCAG	GG@.GGGGGGGGGGGGGGGGGGGGGGGGGGGGGGGGGGGGGGGGGGGGGGGGGGGGGGGGGGGGGGGGGGGGGGGGGGGGGGGGGGGGGGGGGGGGGGGGGGGGGGGGGGGGGGGGGGGGGGGGGGGGGGGGGGGGGGGGGFGGGGCCCBB	AS:i:0	XN:i:0	XM:i:0	XO:i:0	XG:i:0	NM:i:0	MD:Z:151	YS:i:0	YT:Z:CP
HISEQ09:337:CA3UFANXX:7:1107:13512:61306	99	VIRSorter_Ga0164292_10000001-circular-cat_2	206172	42	151M	=	206272	251	GTAACATTATCTGTTACACAAGATCTATAATAAGGAGATAAGATGCCCCTGGTATACAGTAAGAGTAAAGATCAGATCTTAACGCAGATCATACAGTCCCTGCAGAAGAATGCGGGGATTACAGCCACGCACCCTGGGGCCATAGCCAGAG	CCCCCGGGGGGGGGGGGGGGGGGGGGGGEGGFGGGGGGGGGGGGGGGGGGGGGGGGGGGGGGGGGGGGGGGGGGGGGGGGGGGGGGGGGGGFGGGGGGGGGGEGGCFGGGGGGGGGGGGEGGGGGGGGGGGGGGGGGGGGGGGGGGGGGGG	AS:i:0	XN:i:0	XM:i:0	XO:i:0	XG:i:0	NM:i:0	MD:Z:151	YS:i:-3	YT:Z:CP
HISEQ09:337:CA3UFANXX:7:1107:13512:61306	147	VIRSorter_Ga0164292_10000001-circular-cat_2	206272	42	151M	=	206172	-251	TGCAGAAGAATGCGGGGATTACAGCCACGCACCCTGGGGCCATAGCCAGAGCCTTTGCAGAGGCCTTAGCGGTCGAAATGGGGGACTTATACGAGGCCCTAAGGTTTGCTATAGACCAAGCCAGTTTGTCAACGGCAAAGGGCAGGGCTCT	8GGGGGGGDGCGGGGGEGGGGEGDDGGGGGGGGGGGGGGGGG@GGGDGGGGGGGGGGGGGGGG>GGGGGGGGGGGGGGB/GGGGGGGGGGGGGGGGGGGGGGGGGGGGGGGGGGGGGGGGGGGGGGGGGGGGGGGGGGGGGGGGGGCCCCB	AS:i:-3	XN:i:0	XM:i:1	XO:i:0	XG:i:0	NM:i:1	MD:Z:79A71	YS:i:0	YT:Z:CP
HISEQ09:337:CA3UFANXX:7:1107:19228:61425	83	VIRSorter_Ga0164292_10000001-circular-cat_2	185978	42	151M	=	185881	-248	AATATAACAATCGAAATTGATCCAGATGGCAGGATACTATACAGAGATAAAGTTACTGGCAGAACTAGCGTAGGTGACCCAAGTACTCTTATTGGCTACAGAGAAACTTTAGGCCTAGTAGATTATAGAGCGTTTGATCCAGGTACAGGAA	GGGGGGGGGGCF=GEFFGGGFCCGEFGGGGGGGGGGGEGGGGGGGGGGGGGGGGGGGGGGGGGGGGGGGGGGGGGGGGGGGGGGGGGGGGGGGGGGGGGGGGGGGGGGGGGGGEGGGGGGGGGGGGGGGGGGGGGGGFGGGGGGGGCCCCC	AS:i:0	XN:i:0	XM:i:0	XO:i:0	XG:i:0	NM:i:0	MD:Z:151	YS:i:0	YT:Z:CP
HISEQ09:337:CA3UFANXX:7:1107:19228:61425	163	VIRSorter_Ga0164292_10000001-circular-cat_2	185881	42	151M	=	185978	248	ATTTTCTGGTGTTAGGTAAAAGTAAATGAGCACAATAGATCCAAGGCTTCAACGAACAGCACTGCAGTTAGCCTATAGTACAATACCCCAATATGCTAATATAACAATCGAAATTGATCCAGATGGCAGGATACTATACAGAGATAAAGTT	CCCBCGGGGGGGGGGGGGGGGGGGGGGGGGGGGGFCCGGGGGGGGGGGGGGGGGGGGGGGGGGGGGGGGGGGGGGGGGGGGGGGGGGGGGGGGGGGGGGGGGGGGGGGGGGGGGGGGGGGGGGGGGGGGGGGGGGGGGGGGGGGGGGGGGB	AS:i:0	XN:i:0	XM:i:0	XO:i:0	XG:i:0	NM:i:0	MD:Z:151	YS:i:0	YT:Z:CP
HISEQ09:337:CA3UFANXX:7:1107:5284:61962	83	VIRSorter_Ga0164292_10000001-circular-cat_2	176002	42	151M	=	175861	-292	TAAACTCTGGTCCCCTTATTTATTTATAAAGGAATAATCAATGACTGGTGTATGGAAATACGATCAACAATCTATAAGTAAGCATAGACAGCAGCAAGGTCTCCCAGACCCATTTTCAAATATGTCTTTTGCTGGAACCGATATATCAGCA	EGGGGD=GGGGCFCGGGGGGGGGGGGGGGGGGGGGGGFGGGGGGGGGGGGGGGGGGGGGGGGGGFGGGGGGGGGGGGGGGGGGGGGGGGGGGGGGGGGGGGGGGGGGGGGGGGGGGGGGGGGGGGGGGGGGGGGGGFGGGGGGGGGCCCCC	AS:i:0	XN:i:0	XM:i:0	XO:i:0	XG:i:0	NM:i:0	MD:Z:151	YS:i:0	YT:Z:CP
HISEQ09:337:CA3UFANXX:7:1107:5284:61962	163	VIRSorter_Ga0164292_10000001-circular-cat_2	175861	42	151M	=	176002	292	GTGGTATCTTTAATGGTGAAAACAGCCTCAAAAATATTATTAATGAAGATGTACCAGGAACAGCTGGACTCAACAAAAACGGCGTTAAGATCATTAGACCTTAATAGTCCTAAAGACTAATTATAGATATGGGGACTGGATTAAACTCTGG	BBBCBGGGGGGGGGGFGGGGGGGGGGGGEGGGGGGGGEGGGGGGGGGGGGGGGGGGGGGGGGGGGGGGGGGGGGGGGGGGGGGGGGGGGGGGGGGGGGGGGGGGGGGGGGGGGGGEGGGGGFGGGGGGGGCGG.GGGGGGGGGGGGGGGGG	AS:i:0	XN:i:0	XM:i:0	XO:i:0	XG:i:0	NM:i:0	MD:Z:151	YS:i:0	YT:Z:CP
HISEQ09:337:CA3UFANXX:7:1107:16719:62415	83	VIRSorter_Ga0164292_10000001-circular-cat_2	69825	42	151M	=	69781	-195	AAGAACACTCTAGTATTACTTCAGGGCCCCAAGTTCTAATCAATCTATCTTTAGATTCAGAAGATATATTTCTTCTCATATCAAGATAGATCGTGGTTATGTGGAAAGTCCCATATTTCTTTAGAAGAAGGATTAATTCTCTTATTGTACT	GGGGGGGGGDGFGGGGGGGGGGGGGGDGGFFDGGGGGGGGGGGGGGGGGGGGGGGGGGGGGGGGGGGGGGGGGGGGGGGGGGGGGGGGGGGGGGGGGGGGGGGGGGGGGGGGGGGGGGGGGGGGGGGGGGGGGGGGGGGGGGGGGGCCCCC	AS:i:0	XN:i:0	XM:i:0	XO:i:0	XG:i:0	NM:i:0	MD:Z:151	YS:i:0	YT:Z:CP
HISEQ09:337:CA3UFANXX:7:1107:16719:62415	163	VIRSorter_Ga0164292_10000001-circular-cat_2	69781	42	151M	=	69825	195	GTTTGAATATTGTCCCCACATAGAATGTGCTGGTACTTGTCCACAAGAACACTCTAGTATTACTTCAGGGCCCCAAGTTCTAATCAATCTATCTTTAGATTCAGAAGATATATTTCTTCTCATATCAAGATAGATCGTGGTTATGTGGAAA	BBBCCGGGGGGGGGGGGGGGGGGGGGGGGGGGGGGGGGGGGGGGGGGGGGGGGGGGGGGGGGGGGGGGGGGGGGGGGGGGGGGGGGGGGGGGGGGGGGGGEGGGGGGGGGGGGGGGGGGGGGGGGGGGGGGGFGGGGGGGGGGGGCGGGGG	AS:i:0	XN:i:0	XM:i:0	XO:i:0	XG:i:0	NM:i:0	MD:Z:151	YS:i:0	YT:Z:CP
HISEQ09:337:CA3UFANXX:7:1107:17367:62478	99	VIRSorter_Ga0164292_10000001-circular-cat_2	53571	42	151M	=	53740	265	ATGGCAGCAATACCAACGGTCGCAAGGAAGATGAGAATCCAGACGGCGAAGAAGAGGACACTGAAATAGAAGGTCCAGAAGATCAAGAAGATAACCACTTCACAAGAAACAGTATATTTAAATACGAGGAGGAAACAATGAAAAGGAAATT	B@B@B>FGGGEG>>F@F/CFGD@E/EE>1@:CDCG1C1:FGGF=/99>9/EG@G1@DBBFGCGE0C@CGE09<B0<FFFB0CE0CFCGGEG=FGC@DG0<FEGGGGGGGGGGGGGGE//6DDDGGGGCCGDD<EG6@./:DEG/D.CEB@G	AS:i:0	XN:i:0	XM:i:0	XO:i:0	XG:i:0	NM:i:0	MD:Z:151	YS:i:0	YT:Z:CP
HISEQ09:337:CA3UFANXX:7:1107:17367:62478	147	VIRSorter_Ga0164292_10000001-circular-cat_2	53740	42	96M	=	53571	-265	TAAAAAATTCTCAAGGGAGACTTCAGCACTAGCTTTTACCATATCAGGTAGCGTCGTAGTGTTTGCAACTCTGTCTGGAGAAACTAGAAAGATTAC	GDFE:0@F0F:11GGF==11F=1111EGGGFE11:DGF>GF11F=:1<GF/BE</>GGF>GF>C11<111>GF@CGGG@GCF1GGF>11B1@BBBA	AS:i:0	XN:i:0	XM:i:0	XO:i:0	XG:i:0	NM:i:0	MD:Z:96	YS:i:0	YT:Z:CP
HISEQ09:337:CA3UFANXX:7:1107:11655:62746	99	VIRSorter_Ga0164292_10000001-circular-cat_2	56267	42	151M	=	56362	246	GCAACTAATAATTTAAACGAACCAATTATTGCAGTTCTTGGACAAGGATCTTATACGGATAATGGTTCTGCGGAAGCAGAGTTTTATGGTTCTTTGAATCTTGATGGTTTCCCAATTGTTGAATTCAGACCTCTTTATAAAATTATTTATG	CCCCCGGGGGGGGGGGGGGGGGGGGGGGGGGGGGGGGGGGGGGGGGGGGGGGGGGGGGGDGGGGEGGGGGGGGGGGGGGGGGGGGGGGGGGGGGGGGGGGGGGGGGGGGGGGGGFGGGGGGGGGGGGFGGGGGGGGGGGGGEEGGGGEBG=	AS:i:0	XN:i:0	XM:i:0	XO:i:0	XG:i:0	NM:i:0	MD:Z:151	YS:i:0	YT:Z:CP
HISEQ09:337:CA3UFANXX:7:1107:11655:62746	147	VIRSorter_Ga0164292_10000001-circular-cat_2	56362	42	151M	=	56267	-246	GAATCTTGATGGTTTCCCAATTGTTGAATTCAGACCTCTTTATAAAATTATTTATGAGTGCAAGAATTCATGCAGTAACACTCCACATGCAAGGCTTACTAGCATTGTTGACCTAAGAAGTATAATAGCATCTGATCAAGGAATTGGCACA	FGGGGGGGGGGGGGGGEGGGGGGGGGGGGGGGGGGGGGGGGGGGGGGGGGGGGGGGGGGGGGGGGGGGGFGGGGGGGGGGGGGGGGGGGGGGGGGGGGGGGGGGGGGFGGGGGGGGGGGGGGGGGGGGGEGGGGDGFFCGGDFGGGBBBBB	AS:i:0	XN:i:0	XM:i:0	XO:i:0	XG:i:0	NM:i:0	MD:Z:151	YS:i:0	YT:Z:CP
HISEQ09:337:CA3UFANXX:7:1107:12689:62523	99	VIRSorter_Ga0164292_10000001-circular-cat_2	156459	42	151M	=	156659	351	CAAGTGTCTCTCCATCAGATGCTGGTGCAGACGGTGGTGGTATTACGCTCAAGGGAACTACGGACAAGACTTTTAACTGGGTTGATGCAACTGATGCATGGACTTCATCTGAGAATCTCAACCTTCTAACTGGCAAGTCATTGTTAATCGC	BCCCCGGGGGGGGGGGGGGGGGGGGGGGGGGGGGFEGGGGGFGGGGGGGGGGGGGGGGFGGGGGGGGGGGE>GGGGGEGGGGGGGGGGGGGGGGGGGGGGGGGGGGGGGGGGEGGFGGGGGGGGEEGGEGGEGGGEGEEGGGBDBEGGGGD	AS:i:0	XN:i:0	XM:i:0	XO:i:0	XG:i:0	NM:i:0	MD:Z:151	YS:i:0	YT:Z:CP
HISEQ09:337:CA3UFANXX:7:1107:12689:62523	147	VIRSorter_Ga0164292_10000001-circular-cat_2	156659	42	151M	=	156459	-351	TCAAGCCTTACCTCAGTTGGAACAATAGCAACTGGTGTATGGAATGGCACGGCAATAGCCATAGCTAACGGTGGAACCGGCTCTACAAGTGCTGGAGACGCTCGTACGGCTCTTGGAGTAGCAATTGGCTCTGATGTACAGGCTTACAACG	#GGGGGGGGEBG=GGGGGGGGGGGGGGGGGDGGGGGGGGGGGGGGGGFGGGGGEDG>GEGGGGGGDGGGGGGGGGG@GGGGGGGFBGGGGGGGGGGGGGGGBGGGGGGGGGGGGGGGGGGGGGGGGGGGGGGGGGGGGFGGGGGGGCCCCC	AS:i:0	XN:i:0	XM:i:0	XO:i:0	XG:i:0	NM:i:0	MD:Z:151	YS:i:0	YT:Z:CP
HISEQ09:337:CA3UFANXX:7:1107:4489:62995	83	VIRSorter_Ga0164292_10000001-circular-cat_2	122515	42	151M	=	122417	-249	TCGTCAATCACTTCTTCCTGATCGAAATCAGACCAGATATGAACGTAACGAATGTACACCCTTTTTCCTGCTTCCATTTTGCCTCCTTTCTCATTCGGTAATATGGACATGGACCTTCCTCCTTGAGTAATCGTCAGACTACCCATAAAAG	GDGGGGGGGGGD@GGGGGGGGGGGGGGGGGGGGGGGGGGGGGGGGGGGGGEGGGGGGGGGGGGGGGGGGGGGGGGGGGGGGGGGGGGGEGGGGGGGGGGGGGFGGGGGGGGGGGGGGGGGGGFGGGGGGGGGGGGGGGGGGGGGGGCCCCC	AS:i:0	XN:i:0	XM:i:0	XO:i:0	XG:i:0	NM:i:0	MD:Z:151	YS:i:0	YT:Z:CP
HISEQ09:337:CA3UFANXX:7:1107:4489:62995	163	VIRSorter_Ga0164292_10000001-circular-cat_2	122417	42	151M	=	122515	249	CGATGTATACAACTGTTCCAGCCAGAACTTGATGACACTCTGTGCCAAAATGTTCTTGATAGAATTCCATTGCTACATCGTTGGATGGAATGATGAATTCGTCAATCACTTCTTCCTGATCGAAATCAGACCAGATATGAACGTAACGAAT	BBABCGGGGGGGGGGGGGGGGGGGGGGGGGGGGGGGGGGGGGGGGGGGGGGGGGGGGGGGGGGGGGGGGGGGGGGGGGGGGGGGGGGGGGGGGGGGGEGGGGGGGGEGGGGGGGGGGGEGGGGGGGGFGGGGGGGGGGGGGGFGGGGGC##	AS:i:0	XN:i:0	XM:i:0	XO:i:0	XG:i:0	NM:i:0	MD:Z:151	YS:i:0	YT:Z:CP
HISEQ09:337:CA3UFANXX:7:1107:9020:63706	99	VIRSorter_Ga0164292_10000001-circular-cat_2	76063	42	151M	=	76317	405	CTCATATCTTCTGGATTGTACATAGCAATATATACCTGCCAAGGAATAGGTAGGTAGTATTCAGATGTGCCAGTTTGAGTACTTATTTGATCTCTGTAATCGTTGTATGCTGAAACAACTTTATAAGTTGGAGGGCGTTCAAACAATATAA	CCCCCGGGGGGGGGGGGFGGGGGGGGGGGGGGGGGGGGGGGGGGEFGGGGGGEEGGFGGGFGGGGGGG>@FGGGGGGGGGGGGGGEGGCFEDEGGGGGGGGGGGGGGGGGGCFGGC>DE@FGGGGCCF@G>@FBA<ACDGCGGGBGGGGGG	AS:i:0	XN:i:0	XM:i:0	XO:i:0	XG:i:0	NM:i:0	MD:Z:151	YS:i:0	YT:Z:CP
HISEQ09:337:CA3UFANXX:7:1107:9020:63706	147	VIRSorter_Ga0164292_10000001-circular-cat_2	76317	42	151M	=	76063	-405	AAAAGATATATTTTGAAATTCAGTATCAATAATAGGAGAAGTGGTTATTTTTTTAGAAGAAATTCCTGATTCATTAGATACTTTTAATAAGTAATCACAAACAGCATAAGAAGCGTATCGATCAGGAAAAGCTAAAATATTATAATTAAGC	GE@GCGGGGFCGECFGGGGGGG=GG@BGGGGGGGCEEGGGGC0GEGGGGGFGGGGGGGGGGGGGGGGGGGCEGGGGGGGGGGGGGGGGGGGGGGGGGBGGGGGGCGGGGGGGGFGGGGGGGGGGGGGGGGGGGGGGGGGGGGGGGGCCCCC	AS:i:0	XN:i:0	XM:i:0	XO:i:0	XG:i:0	NM:i:0	MD:Z:151	YS:i:0	YT:Z:CP
HISEQ09:337:CA3UFANXX:7:1107:5680:63885	99	VIRSorter_Ga0164292_10000001-circular-cat_2	83694	42	151M	=	83893	350	TGCGCCACCCGAGTAACCGAACCCCCCGCTATAGGGGGGAGTGCTTTTTTTACTTTAGAAGTCCATTCTACTACTTGAGGATCGGGTTCTTTAAGAAAAATATAATCTTCAAATACATCTTCTGGCTTAAGGGTATAAGTATGACCGGCCA	CCCCCGGGGGGGGGGGGGGGGGGGGGGGGGGGGGGGGGGGGEGGGGGGGGGGGGGGGGGGGGGGGGGGGGGGGGGGGGGGGGGGGGGDGGGGEGGGGBGEGGGGGGGGGEGGGGGGGGGGGGGGGGEGGGGEGGGGGGGGGGEGGEGGGGC	AS:i:0	XN:i:0	XM:i:0	XO:i:0	XG:i:0	NM:i:0	MD:Z:151	YS:i:0	YT:Z:CP
HISEQ09:337:CA3UFANXX:7:1107:5680:63885	147	VIRSorter_Ga0164292_10000001-circular-cat_2	83893	42	151M	=	83694	-350	GCCATCCATAAGTAATATGGATACCATCAAAATCAGCTTGGTCTGCATGATCTGTGCCAGATGCATATGCAGCCATATCGGGATGGCTATGAACAGAACCAACAATTAAAACATCTTCTGGTTTTTGATCTACGATACTGTCCGCATCGTA	;EGGGGGGGGGGGGGGGGGGGGGGGGGGGGGGGGGGGGGGGGGGGGGGGGGGGGGGGGGGGGGGGGGGGGGGGGGGGGGGGGGGGGGGGGGGGGGGGGGGGGGGGGGGGGGGGGGGGGGGGGGGGGGGGGGGGGGGGGGGGGGGGGCCCCC	AS:i:0	XN:i:0	XM:i:0	XO:i:0	XG:i:0	NM:i:0	MD:Z:151	YS:i:0	YT:Z:CP
HISEQ09:337:CA3UFANXX:7:1107:11180:63774	99	VIRSorter_Ga0164292_10000001-circular-cat_2	151213	42	151M	=	151371	309	ATAGAACTCTCGTAGAGAGAGTTGTTGATACAAAAATTGCAACTGGAATTGAGTCTCATGAACTTAGAGAAGAACTTATTGGAGATCACTTAACACGTAGTGCTTCTTCACTAGCTGATTCATTAAGAGATCTTGCAAAACTTCCAACGGT	CBCCCGGGGGGGGGGGGFDFGGGGGGGGGGGGGGGGGGGGGGGGGGGGGGGGGGGGGGGGGGCGGGGGGGGGGGGGGGGGGGGGEGGGGGGFGGGGGGGGGGGGFGGGGGGGG@GGGGFGGCCFE0FFGGGGGFGGGGEGGGGF=GGGGGB	AS:i:0	XN:i:0	XM:i:0	XO:i:0	XG:i:0	NM:i:0	MD:Z:151	YS:i:0	YT:Z:CP
HISEQ09:337:CA3UFANXX:7:1107:11180:63774	147	VIRSorter_Ga0164292_10000001-circular-cat_2	151371	42	151M	=	151213	-309	GCCAAGGGAACAATGCCAGAAATCAACTCTGAGCTTACTGTAATTGAGGGTGAAGACAATGTCTACACTTTAGACAAGCAGGAAGATCTAGTTCAAGAAGATGATACAAAAACTCCAGAGCAACTTTTCGTAGATGCTCTCATGGGTCGTC	#GGGGEF@FGF8GBCEFGGGGGFCFEGGGGGGGGGGGGGGGGGGFGGGGGGGGGFGGGGGGGGGGGGGEGGGGGGGF>FFGCGGDEGGFGGGGGGGGGGGGFEGGGGGGFC?FBGGGGFCGGGGGGGGGGGGGGGGGEGGGGGGEGCCCCB	AS:i:0	XN:i:0	XM:i:0	XO:i:0	XG:i:0	NM:i:0	MD:Z:151	YS:i:0	YT:Z:CP
HISEQ09:337:CA3UFANXX:7:1107:7956:64362	83	VIRSorter_Ga0164292_10000001-circular-cat_2	186117	42	151M	=	186008	-260	CAGGTACAGGAAGAGGACCATTTGCAAGCATAGGATCTAATGCAGGAGCTTTACAACTAGAGAGCGAAGTAATGGTAGTCAACCAGTACTTACGTGATGCCGCAACAGATCCAGCAAAAGCTGAAAGATTAAGATCTGTTGGACTAGGTCG	=GBGBGEGGEGGGGGGGGGGCGFGCGGGGGFGGGGGEGCGGGGGGGGGGGGGGGGFDGGGGGGFBGGGEGEGGGGGGGGGGGGGGGGGGGGGGGGGGDGGGGCGGGGGGBGGGGGGGGGGGCGGGGGGGGGGGGGGGGGGGGGGGGCCCCC	AS:i:0	XN:i:0	XM:i:0	XO:i:0	XG:i:0	NM:i:0	MD:Z:151	YS:i:0	YT:Z:CP
HISEQ09:337:CA3UFANXX:7:1107:7956:64362	163	VIRSorter_Ga0164292_10000001-circular-cat_2	186008	42	151M	=	186117	260	AGGATACTATACAGAGATAAAGTTACTGGCAGAACTAGCGTAGGTGACCCAAGTACTCTTATTGGCTACAGAGAAACTTTAGGCCTAGTAGATTATAGAGCGTTTGATCCAGGTACAGGAAGAGGACCATTTGCAAGCATAGGATCTAATG	BBBBCGGGGGGGGGGGEGGGGGDGGGGGGGGFGGGGGGGGGGGBGGG1FGGGGGGGGGGGGGGGGEGGGGGGGGGFGGGGGGG>FGGGGGGGGGGGGGGEGGGGGGGGGGGEFCGGEBFCFGGGGGGEGGGGGGGGGFBGGGGGGGGGGBC	AS:i:0	XN:i:0	XM:i:0	XO:i:0	XG:i:0	NM:i:0	MD:Z:151	YS:i:0	YT:Z:CP
HISEQ09:337:CA3UFANXX:7:1107:13026:65400	83	VIRSorter_Ga0164292_10000001-circular-cat_2	79838	42	151M	=	79733	-256	ATTGGCAGGAAAGTTAAGAGCAGCAGTTCCATTAGTTATTGCTTTAAGATAGGCTGCAAAGTCAATGGCATCAACAAAACAATTAGTGTTACTTTCAAGTTTTCCAGAAGCATTGGTCTTGCCAATGTCAATGGAGAATTTCATACCTTGA	EGGFGGDGFGGGGDDGGGGGDFEFGGF>GGGCGGGEGGGDC;=C0GGGGGGGGCGGGGGGGGGGGGGGGGGGFBGGGFEGGGGGGGGGGGGGEDGGGGGGGGGGGGGGGGGGGGGGGGGGGGFGGGGGGGGGGGGGGGGGGGGGGGBCBCC	AS:i:0	XN:i:0	XM:i:0	XO:i:0	XG:i:0	NM:i:0	MD:Z:151	YS:i:0	YT:Z:CP
HISEQ09:337:CA3UFANXX:7:1107:13026:65400	163	VIRSorter_Ga0164292_10000001-circular-cat_2	79733	42	151M	=	79838	256	TTGCCAATACTGGCATTTAAAGATTCTACTAATTGATTGACCAGCAGCAGTCATTGTTCCACCGTAAGAAACATATGCTTCAGGTGTAGCAAGGCCAAGTCGCTCATTGGCAGGAAAGTTAAGAGCAGCAGTTCCATTAGTTATTGCTTTA	CCCCCGFGGGGGGGGGGGGGCGGGGGGGDGGEGGEGGGGGGGGGGGGGGGGGGGEGGGGGGGGGGGGGGGGGGGGDGGBFFGGGGGGG1:FGGEGGGGGGGGGGGGGGDGGGGGGGGGFGGG00;<8@FGGF@008CFDEGGGGGGEGGGG	AS:i:0	XN:i:0	XM:i:0	XO:i:0	XG:i:0	NM:i:0	MD:Z:151	YS:i:0	YT:Z:CP
HISEQ09:337:CA3UFANXX:7:1107:20144:65369	99	VIRSorter_Ga0164292_10000001-circular-cat_2	134501	42	151M	=	134614	264	CGGGGCAACCAGCTCATCCATTGTCAGTTATAATGTCAGGTAGGGCTATTTCAGTCTCTAATGAAAAAATAGGAGAAACAGCAATGACAATTTCTTCTGCCAATATTCCAACTCCTGAATATTTGGAAACCTTGATGGCTAGAGCATCAGT	CCCCCEGGGGGGGGGGGGGGGGGGGGGGGGGGGGGGGGGGGGGGGGGGGGGGGGGGGGGGGGGGGGGEGGGGGGGGGDGGGGGGGGGGGGGGGEGGEGGGFGGGGGGGGGGGGGGGGEEGGGEGGDFEGGGGG=EGEGGGG=@DEDGGGED	AS:i:0	XN:i:0	XM:i:0	XO:i:0	XG:i:0	NM:i:0	MD:Z:151	YS:i:0	YT:Z:CP
HISEQ09:337:CA3UFANXX:7:1107:20144:65369	147	VIRSorter_Ga0164292_10000001-circular-cat_2	134614	42	151M	=	134501	-264	CCTGAATATTTGGAAACCTTGATGGCTAGAGCATCAGTAGGTCATGATAGTGTAATAAAAAAAGCAATTAGTGATGGAAGAAGATTGAGAATAATGACTTCTGACATTGAAACAGGTGGAGTTGGTCCTTATGATCTGGCTAGATCTGTCT	###BC@FGC0@8DF=GCCD@F;0<0@EGGF0>F>CGGCF0FB>GGCGDF>F0>GFEGGGGGGGGGGGGGGGFGGGGGGGCGGGGGGGGEGGGGGGGGGGGEGGGGGGGGGGGGGGGGGFGGGGGGGGGGGGGGGGGGGGGGGGGGGBCCCC	AS:i:0	XN:i:0	XM:i:0	XO:i:0	XG:i:0	NM:i:0	MD:Z:151	YS:i:0	YT:Z:CP
HISEQ09:337:CA3UFANXX:7:1107:7319:66664	83	VIRSorter_Ga0164292_10000001-circular-cat_2	204598	42	151M	=	204404	-345	ATAAGGAAAGCATATATAAATAATACTGGTAAAACAGAAGAAACTTTAAAAGCTTGGATTATTAAAAATTTTAAAAACAAACCCGGAGAGTCTTATTTAAACAGTTGGTTCTCTGGAAATATAATAGCAAACAACGGAACAGAAACAAAGG	GCGF0GGGG@0GFGGGGGGGEGDCDF8;8CGGGGGGCGGBGGGGGGGGGGG=>EG>>GGGGEGGGGGGGGGGGGGGGGGGGGGGGGGGGGGGGGGGGGGGGGGGGGFGGGGGGGGGGGGGGGGGGGGGGGGGGGGGGGGGGGGGGGCCCCC	AS:i:0	XN:i:0	XM:i:0	XO:i:0	XG:i:0	NM:i:0	MD:Z:151	YS:i:0	YT:Z:CP
HISEQ09:337:CA3UFANXX:7:1107:7319:66664	163	VIRSorter_Ga0164292_10000001-circular-cat_2	204404	42	151M	=	204598	345	TATACCATTAAATCAAATCGGTATGCTGTTAGTAGTAATAGATCAAAATCAAGCAAGAAAAATATATAAACGGAGGCAAACCATTAGATAGACATGTGTTCCATGCTTGGGGTGATTATAAGTTGGGGTTAAAAGATGATAATGGAAATCC	BBBCCGGGGGGGGGFGCFGGGGGGGGGGGGGGGGGGGGGGGGGGGGGGGGGGGGGGGGGGGGGGGGGGGGGGGGGGGGGGGGGGGGGGGGGGGGGGGGFGGGGGGGGEGGGGGGGGGGGGGGGGGGGGGCGGGGGGGGGGGGGGEGGEEGB	AS:i:0	XN:i:0	XM:i:0	XO:i:0	XG:i:0	NM:i:0	MD:Z:151	YS:i:0	YT:Z:CP
HISEQ09:337:CA3UFANXX:7:1107:18279:66665	83	VIRSorter_Ga0164292_10000001-circular-cat_2	193938	42	151M	=	193844	-245	TGAAGCTGTAGTTGTAAATTCAGTTTCTACGACTCTTTCCAATAACCTTGCTAGGTTGCAATTTCAGATGCAAGACGAGCCAACTTTTCAGTATATTGGATGCAATGACTCTTTTGTGTCCATGTCTTTAACTATATTTGGAGAAAAAGAA	GGGG=GEGGC0C8F0GF8@0CGEF=GE@F<GCGCB8E0>0@F@B:FF>0DDC=BFB<:11GGE1GBCG>GGGGGE<1ED>CGGFCEGD11CGGFFCGGDDCGGGGGBF>EGDGGGGGGCGGGGFFFGGGGFFGGG>CGGGGGGGGGBCCCC	AS:i:-3	XN:i:0	XM:i:1	XO:i:0	XG:i:0	NM:i:1	MD:Z:63G87	YS:i:0	YT:Z:CP
HISEQ09:337:CA3UFANXX:7:1107:18279:66665	163	VIRSorter_Ga0164292_10000001-circular-cat_2	193844	42	151M	=	193938	245	TACAAGCAATATTCGAAGCTAACGCAAAGAAAAAAGGAGGAAAGTTTAACATAAAAGAATGGGAAGTTCCCATGATGAAAGTTAAACTAGATCCTGAAGCTGTAGTTGTAAATTCAGTTTCTACGACTCTTTCCAATAACCTTGCTAGGTT	?A3A?FGG@FFGEGGECFGGGGGGGGGGG1FB1C/CGGGGFGGDFFC=FGGGEGGGGGGGGGGGGGFDGGGGGGEGGCEGGGGGGGGG>@FGGGGGGGGGGGGGGGFGGGGGEGGGGGEGGFG@D<DGGGGGDG@8DDGGBEDGGGEG.8B	AS:i:0	XN:i:0	XM:i:0	XO:i:0	XG:i:0	NM:i:0	MD:Z:151	YS:i:-3	YT:Z:CP
HISEQ09:337:CA3UFANXX:7:1107:2700:67495	83	VIRSorter_Ga0164292_10000001-circular-cat_2	207220	42	151M	=	207103	-268	TAAGATCATCCTCAGATCTTGTCAAGTCGGTTAACATTCTCAGTGTCAGTGTTAACGGTCAAGAAATTCCAAAAGGAGTATATAGAATAAATTCCGAAAGAGAGTACATGATTGCAGGGTCTGTATCAATATTTTCTGTTATAATATCTTG	BGGGGGGGGGGFGGGGGFEGGGGGGGGADGGGGGGGGGGGGGGGGGGGGGGGGGGGGGFFGGGGGGGGGGGGGGGGGGGGFGGGGGGGGGGGGGGGGGGGGGGGGGGGGGGGGGGGGGGGGGGGGGGGGGGGGGGGGGGGGGGGGGCCCCC	AS:i:-5	XN:i:0	XM:i:1	XO:i:0	XG:i:0	NM:i:1	MD:Z:28A122	YS:i:-5	YT:Z:CP
HISEQ09:337:CA3UFANXX:7:1107:2700:67495	163	VIRSorter_Ga0164292_10000001-circular-cat_2	207103	42	151M	=	207220	268	GTCTGAGTCAGTCTGTTAGAACTTCCATAGAAAATCAAGCTTCTTTGTTTGTGAAAAGATATTTAAATTCAATGACAATAGGAAGTAGCTTATCATTTGGTGACATAGAATCACAGATAAGATCATCCTCAGATCTTGTCAAGTCGGTTAA	CBCCCGGGGGGGGGGGGGGGGGGGGGGGGGGGGGGGGGGGFGGGGGGGGGGGGGGGGGGGGGGGGGGGGGGGGGGGGGGGGGGGGGGGGGGGGGGGGGGGGGGGGGGGGGGGGGGGGGGGGGGGGGGGGGGGGGGGGGGGGGGGGGGABGG	AS:i:-5	XN:i:0	XM:i:1	XO:i:0	XG:i:0	NM:i:1	MD:Z:145A5	YS:i:-5	YT:Z:CP
HISEQ09:337:CA3UFANXX:7:1107:2820:67909	99	VIRSorter_Ga0164292_10000001-circular-cat_2	150082	42	151M	=	150128	197	GAGTTATGGCAGCAAGAATGGACAAAGAAGAAGATGGTTCATCTTTTGTTCGTTTGCAAATTGCTATTACAGATCCAGTAGCTGTACAAAAAGTTATGGACAAGAGATACTTGACAGGATCTGTTGGAGGAAGAGCTGGAAAAGCAGTTTG	CCCCCGGGGGGGGGGGGGGGGGGGGGGGGGGGGGGGGGGGGGGGGGGGGGGGGGGGGGGGGGGGGGGGGGGGGGGGGGGGGGGGGGGGGGGGGGGGGGEGGGGGGEGGGGGGGGGGGGGFGGGGGGGGGGGGGGFGGGGGGGGGGGGGBEG	AS:i:0	XN:i:0	XM:i:0	XO:i:0	XG:i:0	NM:i:0	MD:Z:151	YS:i:0	YT:Z:CP
HISEQ09:337:CA3UFANXX:7:1107:2820:67909	147	VIRSorter_Ga0164292_10000001-circular-cat_2	150128	42	151M	=	150082	-197	TGTTCGTTTGCAAATTGCTATTACAGATCCAGTAGCTGTACAAAAAGTTATGGACAAGAGATACTTGACAGGATCTGTTGGAGGAAGAGCTGGAAAAGCAGTTTGCTCAATCAGTGGTGATGATCTTGCTAACCTTGACGAAAGCGGAAAG	GGGGCGGGGGGGGFGGGGGGGGGGGGGGGGGGGGGGGGGGGGGGGGGGGGGGGGGFGGGGGGGGGGGGGGGGGGGGGGGGGGGGGGGGGGGGGGGGGGGGGGGGGGGGGGGGGGGGGGGGGGGGGGGGGGGGGGGGGGGGGGGGGGBBBBB	AS:i:0	XN:i:0	XM:i:0	XO:i:0	XG:i:0	NM:i:0	MD:Z:151	YS:i:0	YT:Z:CP
HISEQ09:337:CA3UFANXX:7:1107:6396:67793	99	VIRSorter_Ga0164292_10000001-circular-cat_2	71372	42	151M	=	71504	283	TCTATCGGATCTTCTTCTAGAACTTCTACAGACTTAATAATACAGTCTGGGCAGACTTTAGGTTTTCTTCCTCTAGTTTTCTGACGGTTCCATTCGATGCCACATGAAGCGCATGTAAGTTTATCAAAATCCATTATTATTCCGTTCTATG	CCCCCGGGGGGGGGGGGGGGGGGGGGGGGGGGGGGGGGGGGGGGGGGGGGGGGGGGGGGGGGFGGDGGGGEGGGGGGGGGGGGGGGGGGGGGGGGGGGFFECGBGEGGCEGGGGGGFGGGEGGGGGGGGGGGGGGGGGGGGGEEGEGGGG6	AS:i:0	XN:i:0	XM:i:0	XO:i:0	XG:i:0	NM:i:0	MD:Z:151	YS:i:0	YT:Z:CP
HISEQ09:337:CA3UFANXX:7:1107:6396:67793	147	VIRSorter_Ga0164292_10000001-circular-cat_2	71504	42	151M	=	71372	-283	ATTATTATTCCGTTCTATGTCTCTTCCTGTACATAACAATAGTAAGGGGGACCAGTGTGAGGATCAAATTTTGCAGAAACGGCAATAGCTTTAAGACACAGGCTTTTAGCTTGAGGGATGTTAGGAATGCCCTTTTTAGGAAACAGTATAG	=GGGGEGGGGGGDFC@GGGGGGGGGGGDFGGGGGGGGGGGGGGGGGGGGGGGGGGGGGEGGGGGGGGGGGGGGGFGGGGGGGGGGGGGGGGGGGGGGGGGGGGGGGGGGEGGGGGGGGGGGGGGGGGGGGGGGGGGGGGGGGGGGGCCCCC	AS:i:0	XN:i:0	XM:i:0	XO:i:0	XG:i:0	NM:i:0	MD:Z:151	YS:i:0	YT:Z:CP
HISEQ09:337:CA3UFANXX:7:1107:10951:68710	99	VIRSorter_Ga0164292_10000001-circular-cat_2	207761	42	151M	=	207925	315	ATGTCGTTTATCAAGCAGCTTTCGATGCATTTAACGAATTTGAACTGCCAAATATACCAAAGCCGTCATTTCCAAAGTCTTTGTCGACATCAGAAACTGCAGTCGCCGTACTAGCAGACTGGCAGATGGGTAAAGTTACTCCAGATTATAA	CCCCCGDGG>DGGGCCBDE>FGGDGGC<C:FGGGGGGGGGGGGCFGDFGBGGGGEEGG>CE>FGGGGGGGFGGGGGGG@GEGDGGGGGD/<FGGGG0CCGGGGG<GF<DGGBCDGG0FEGGFDDCGGGGB/CEGGGGGEGGGGEDGBEGE#	AS:i:0	XN:i:0	XM:i:0	XO:i:0	XG:i:0	NM:i:0	MD:Z:151	YS:i:0	YT:Z:CP
HISEQ09:337:CA3UFANXX:7:1107:10951:68710	147	VIRSorter_Ga0164292_10000001-circular-cat_2	207925	42	151M	=	207761	-315	GCTAAAAGAATGGACCTCTACATGGATAAGCTGATTGAGATTACAAATATACAAAGAACTCACCATCCAGTTAAGAACCTTCACGTTTGGATATTGGGAGACATAGTAGAGGGTGAGGAAATCTTTCCAGGACAAAGCCACCTTATTGACT	F;GGGGGGEGGGGFCGEDGGGGGGGGGGGGGGFFEFGGGGGGGGGGGGGGGGGGGGGGGGGGGGGGGGGGGGGGG>EGGGGGFGGGGGGGGGGGGGFGGGGGGGGGGGGGGGGGGGGGGGGGGGGGGGGGGGGGGGFGGGGGGGGGBCBCC	AS:i:0	XN:i:0	XM:i:0	XO:i:0	XG:i:0	NM:i:0	MD:Z:151	YS:i:0	YT:Z:CP
HISEQ09:337:CA3UFANXX:7:1107:9475:69700	99	VIRSorter_Ga0164292_10000001-circular-cat_2	155782	42	151M	=	155811	180	TGGTGGATCATATGGTTCAGCTACAGCAGTTTCAACCTTTACAGTTGACGCTCAAGGTCGTTTGACCGCAGCTGGAACAGCAACAATTGCTATCCCAGCAAGTGCAGTTACAGACTTTACAGAGGCTGCACAAGATGCAGTTGGAAATGCA	CCCCCGGGGGGGGGGGGGGGGGGGGGGGGGGGGGGGGGGGGGGGGGGGGGGGGGGGGGGGGGGGGGGGGGGGGGGGGGGGGGGGGGGGGGGGGGGGGGGGGGGGGGGGGGGGGGGGGGGGGGGGGGGGGGGGGGGGGGGGGGGGGGGGGGD	AS:i:0	XN:i:0	XM:i:0	XO:i:0	XG:i:0	NM:i:0	MD:Z:151	YS:i:0	YT:Z:CP
HISEQ09:337:CA3UFANXX:7:1107:9475:69700	147	VIRSorter_Ga0164292_10000001-circular-cat_2	155811	42	151M	=	155782	-180	TTTCAACCTTTACAGTTGACGCTCAAGGTCGTTTGACCGCAGCTGGAACAGCAACAATTGCTATCCCAGCAAGTGCAGTTACAGACTTTACAGAGGCTGCACAAGATGCAGTTGGAAATGCAGTTGGAACAGGCCTTACTTACACTGATTC	GGGGGGGGGGGGGGGGGGGGGGGGGGGGGGGGGGGGGGGGGGGGGGGGGGGGGGGGGGGGGGGGGGGGGGGGGGGGGGGGGGGGGGGGGGGGGGGGGGGGGGGGGGGGGGGGGGGGGFGGGGGGGGGGGGGGGGGGGGGGGGGGGGBBCBB	AS:i:0	XN:i:0	XM:i:0	XO:i:0	XG:i:0	NM:i:0	MD:Z:151	YS:i:0	YT:Z:CP
HISEQ09:337:CA3UFANXX:7:1107:2687:71341	99	VIRSorter_Ga0164292_10000001-circular-cat_2	3280	42	151M	=	3404	275	AATTACTCCAGAAATGCACTTATCGGTTTCTGACCTTTCGGGGTTGATACCAGAAAACATCGTGCCAGTAAGTACTTCGGAGATAGATACCGCTATGTATGCTGATGAGTTTGGTGTTTTAAGGTATCTAAAAGACAACCAGGAGATGAAT	CCCCCGGGGGGGGGGGGGGGGGGGGGGGGGGGGGGGGGGFGGGGGGGGGGGGGGGGGGGGGGGGGGGGGGGGGGGGGGGGGGGGGGGGGGGGGGGGGGGEGGGEFGGGGGGGGGGGGGGGGGEEEGGGGGGGGGGGGGGGGGGGGGEGGG#	AS:i:0	XN:i:0	XM:i:0	XO:i:0	XG:i:0	NM:i:0	MD:Z:151	YS:i:0	YT:Z:CP
HISEQ09:337:CA3UFANXX:7:1107:2687:71341	147	VIRSorter_Ga0164292_10000001-circular-cat_2	3404	42	151M	=	3280	-275	TATCTAAAAGACAACCAGGAGATGAATCAAAGATTTGGTTCTCCAATAGTAGCTAACTCTGAAGTGTCAATAAGTAACTATCTTGCAAATAAAGATCAGGAAGATATAAACTTTAATTACACTGGTAGGGTAACAAATTTTGAATCTGAGA	:G=FGGGGGGGGGGGGGGGGGGGGGGGGGGGGGGGGGGGGGGEGGGGGGGGGGGGGGGGGGGGGGGGGGGGGGGGGGGGGGGGGGGGGGGGGGGGGGGGGGGGGGGGGGGGGGGGGGGGGGGGGGGGGGGGGGGGGGGGGGGGGGGCCCCC	AS:i:0	XN:i:0	XM:i:0	XO:i:0	XG:i:0	NM:i:0	MD:Z:151	YS:i:0	YT:Z:CP
HISEQ09:337:CA3UFANXX:7:1107:3412:71579	99	VIRSorter_Ga0164292_10000001-circular-cat_2	108203	42	151M	=	108351	299	CTTAGCTCTTTCAACTTGGAATCCTAACCGGATTAGCTCCGATAGGACTTTTTTCATCGTGGATGATTGGTGTTGCCGAGGCATGTCTATTATTTCTCCTTATATGAGTTGTCTGCTTAGACGATATAACTATATCAGTTGTATTCCTTGC	CCBBBFGGGGGGGGGGGGGGGGGFGGGGGGGDGGGGGGGGGGGGGGGGGGGGGGCDFDEGEGGGGGGGGGGGGGGGG@AGGGGGGGGGGGGGGGECGFFGGGGGG=GCGGCGFGGCGGG/D=<ADGGGGGGDGBEE/DGGGGGEG/8C@##	AS:i:0	XN:i:0	XM:i:0	XO:i:0	XG:i:0	NM:i:0	MD:Z:151	YS:i:0	YT:Z:CP
HISEQ09:337:CA3UFANXX:7:1107:3412:71579	147	VIRSorter_Ga0164292_10000001-circular-cat_2	108351	42	151M	=	108203	-299	TGCGAGCAACTCGTAGGACAAATAATGACGGCTCGAATACCGCTTTTAAAACAAGGTTTAAATTGCGGCGATTCTCGCCTTATAGAAAAAAATAAAAAGGCATGTTATATACCACAGGGGATACATAACAATGCCTAATTAGATTTTTGTA	GA.=@8....;GDEGDGGEEDGGGGGGC8.C.C./GBCCC.==FC80FGGEGGBFDF0GGFDE//>GGFGGGGGG@ED>GECCF>BG>GGGGGGGGGGGFGGGGGGGGGGGGGGGGGGGGGGGGGGGEGGGGGGGGGGGGGGGGGGCCBCB	AS:i:0	XN:i:0	XM:i:0	XO:i:0	XG:i:0	NM:i:0	MD:Z:151	YS:i:0	YT:Z:CP
HISEQ09:337:CA3UFANXX:7:1107:10714:71668	81	VIRSorter_Ga0164292_10000001-circular-cat_2	150481	42	151M	=	150106	-526	TTCTCAGCATGGACAAAGAGGATATTTTCTCCGTAGAAGAGAACGAATCGCTTTTTGCTAATTTGAAAAGCAAAGAATCAAGACCACTTTACTTGCATCTAAAAGGTGCATTTCTTTCCGCTATGGCTATACAGGAAAGCGAAAATTACAT	GBEGGGGGGEGGEEGEEDC0GGGFGGF<DDDBGGGFGGGGGGGGGGGGGEBGGGGGGGGGGGGGGGGGGGGGGGGGGGGFGGFGFFGFGGGGGGGGGGGGGGGGGEGGGGBGEGGGGGGGGGGEGGGGGGGGGGGGGGGGGGGGGGCCBBC	AS:i:0	XN:i:0	XM:i:0	XO:i:0	XG:i:0	NM:i:0	MD:Z:151	YS:i:0	YT:Z:DP
HISEQ09:337:CA3UFANXX:7:1107:10714:71668	161	VIRSorter_Ga0164292_10000001-circular-cat_2	150106	42	151M	=	150481	526	AAGAAGAAGATGGTTCATCTTTTGTTCGTTTGCAAATTGCTATTACAGATCCAGTAGCTGTACAAAAAGTTATGGACAAGAGATACTTGACAGGATCTGTTGGAGGAAGAGCTGGAAAAGCAGTTTGCTCAATCAGTGGTGATGATCTTGC	BBCCCGGGGGGGGGGGGGGGGGGGGGGGGGGGGGGGGGGGGGGGGGGGGGGGGEGGGGGGGGGFGGGGDGGGGGGGGGGGGGGGGGGGEGGGGGGGGGGGGGGGGGGGGGGGGG>GGGGGEGEG=GGGGGGGGGGFFGEGG=CFE==EGG=	AS:i:0	XN:i:0	XM:i:0	XO:i:0	XG:i:0	NM:i:0	MD:Z:151	YS:i:0	YT:Z:DP
HISEQ09:337:CA3UFANXX:7:1107:16526:71678	83	VIRSorter_Ga0164292_10000001-circular-cat_2	67823	42	151M	=	67700	-274	GTTTATCCTTCTGGAACTGAAATTTTCTTACACGCATATGAAGTGGACTCAAGTATGATGGATCCAATAATCCATGATGACATAGAGGTAGGTAGCCTAGGATATGGTGGGTCAAAAAATTCTATGTTTCGTCAGAGATTAAATACTAGCC	DDBGGGEGGD=GGGGGGGGGGGGGGEGGGGGGGGF>GGGGEGGFGGGGGGFF@FGEGGGGGGGGGGGG@GFGGGGGGGGGGGGGGGGGGGGGGGGGGGGGGGGGGGGGFGGGGGGGGGGGGGGGGGGGGGGGGGGGGGGGGGGGGECBCCB	AS:i:0	XN:i:0	XM:i:0	XO:i:0	XG:i:0	NM:i:0	MD:Z:151	YS:i:0	YT:Z:CP
HISEQ09:337:CA3UFANXX:7:1107:16526:71678	163	VIRSorter_Ga0164292_10000001-circular-cat_2	67700	42	151M	=	67823	274	TTTGCAGAAAGGCACAGCCTTCATATAAAAAGAGTTACTGATTTTCTAAGCGGAGAATCTCAACAAGACGCTGCCTCAGTCTTTCATGCTGGAACCCTATCTTCTGCTCGTGAAAGAATGGGAGTTTATCCTTCTGGAACTGAAATTTTCT	BBBBBGGGGGGGGGGGGGGGGGGGGGGGGGGGBGEEGFGGGGGGGGGGGGGGGGGGGGGGGGGGGDDGGBG<DGGGGGGGGGGGGGGGGGGGGGGGGGGGEGGCGGGGGGGG0CGGGBDGGG@FGGGGGGGGGGGG/6DGGGG@.86BGGG	AS:i:0	XN:i:0	XM:i:0	XO:i:0	XG:i:0	NM:i:0	MD:Z:151	YS:i:0	YT:Z:CP
HISEQ09:337:CA3UFANXX:7:1107:11172:71779	83	VIRSorter_Ga0164292_10000001-circular-cat_2	161062	42	151M	=	160989	-224	AAGGGAGATATAATATTCTTTCCTTCAACGTACATTTATGCTCACGGATCAATGGAAGTAACTGAAGGAACTAAGTACAGTGCGGTAACAATGTATAATTACAATGAAATTGGCCAGTCAGTTACACCATCTAGTGGGATTCAACTCGCAA	GGGGGGGGGGGGGGGGGGGGGGGGGGGGGGGGGGGGGGGGGGGGGFGGGGGGGGGGGGGGGGGGGGGGGGGGGGGGGGGGGGGGGGGGGGGGGGGGGGGGGGGGGGGGGGGGGGGGGGGGGGGGGGGGGGGGGGGGGGGGGGGGGGCCCCC	AS:i:0	XN:i:0	XM:i:0	XO:i:0	XG:i:0	NM:i:0	MD:Z:151	YS:i:0	YT:Z:CP
HISEQ09:337:CA3UFANXX:7:1107:11172:71779	163	VIRSorter_Ga0164292_10000001-circular-cat_2	160989	42	151M	=	161062	224	TGGGTTCTTTAATGATGATTATGAAGGAGGAGAGCTTTGGTTTCCTTATTTAAACCTTAAGTTTAAAGCTCAAAAGGGAGATATAATATTCTTTCCTTCAACGTACATTTATGCTCACGGATCAATGGAAGTAACTGAAGGAACTAAGTAC	ABBCBGGGGGGGGGGGGGGGGGGGGGGGGGGGGGGGGGGGGGGGGGGGGFGGGGGGGGGGGGGGGGGGGGGGGGGGGGGGGGGGGGGGGGGGGGGGGGGGGGGGGGGGGGGGGGGGGGGGGGGGGGGGGGGGGFGGGGGGGGGGGGGGGG8	AS:i:0	XN:i:0	XM:i:0	XO:i:0	XG:i:0	NM:i:0	MD:Z:151	YS:i:0	YT:Z:CP
HISEQ09:337:CA3UFANXX:7:1107:13042:71978	83	VIRSorter_Ga0164292_10000001-circular-cat_2	30905	42	151M	=	30769	-287	AAACTTAGGTTAGATGTATACTGCCCAAAGTACAATCTCGCTGCAGAATATCATGGTAGACAGCATTTCTTCTACACTCAAAGATTCTTTGACACAATATATGAGTTTGAAGAAGCGCAAAAAAGAGATGTAAAAAAGATGCAGATGTGCA	GGGGGGGGGGGGGGGGEGGGGGGGGGGGGGGGGGGGGGGFGGGGGGGGGGGGGGGGGGGGGGGGGGGGGGGGGGGGGFGGGGFGGFGGGGGGGGGGGGGGGGGGGGGGGGGGGGGGGGGGGGGGGGGGGGGGGGGGGGGGGGGGGGCCCCC	AS:i:0	XN:i:0	XM:i:0	XO:i:0	XG:i:0	NM:i:0	MD:Z:151	YS:i:0	YT:Z:CP
HISEQ09:337:CA3UFANXX:7:1107:13042:71978	163	VIRSorter_Ga0164292_10000001-circular-cat_2	30769	42	151M	=	30905	287	AAGAATAAAACAACTAGGTCTTTCTTGGATAAAAGAAAAGAATAAAAAGATGTCAAGAGGCCAAACAGCTTTGACTCTAGTTATGAAAAAACTTTTACCAGGAGAAGAAATTGTCAACGAGCATCACTTAGGTGATAAACTTAGGTTAGAT	CCCCCGGGGGGGGGGGGGGGGGGGGGGGGGGGGGGGGGGGGGGGGGGGGGGGGGGGGGGFGGGGGGGGGGGGGGGGGGGGGGGGGGGGGGGGGGGGGGGGGGGGBGGGGGGGGGGGGGGGGGGGGGGGGGGFGGGGGGGGGGGGGGGGGGE	AS:i:0	XN:i:0	XM:i:0	XO:i:0	XG:i:0	NM:i:0	MD:Z:151	YS:i:0	YT:Z:CP
HISEQ09:337:CA3UFANXX:7:1107:19673:71764	99	VIRSorter_Ga0164292_10000001-circular-cat_2	74785	42	151M	=	74933	299	GTTCAAAAGATTAAGATATAAATTATATATTCCCATCTTAAGATCTGTAACCACATCAGTGGTAGTGCCTTCGGGAATATCCTCAAGGAGTTTAAACCCTTCGGCATATTCTTGTTCTTGCTGGTCTTTATTATCTTCTGTTGACATTAGT	CCCCCGFGGGGGGGGGGGGGGGGGGGGGGGGGGGGGGGGGGGGGGGGGGGGGGGGGGGGGGGGGGGGGGGGGGGGGGGGGGGGGGGGGGGGGGGGGFFCFGGGGGGGEGGFGGGGGFGGGEGFGGGGFGEGGGGCGGGG=FGGCCDGGF0D	AS:i:0	XN:i:0	XM:i:0	XO:i:0	XG:i:0	NM:i:0	MD:Z:151	YS:i:0	YT:Z:CP
HISEQ09:337:CA3UFANXX:7:1107:19673:71764	147	VIRSorter_Ga0164292_10000001-circular-cat_2	74933	42	151M	=	74785	-299	AGTAGTCACCCTATTCGATAAAGCTTCGTCAATTATCTGACCAAGATATTTAGTATCTTTGTAACCTTTGTCATACAAAACAGATATAATTGGCTTTGGATCAACGTGATTATAAGTTACCAGTTGAAGATTTAAAACATCGTTTATAGTA	GGGGGGGFF00GDGGGGGGGGGGGGGGGGGGGGGGGGGEGGCGGGGGGGGGGGGGGGGGGGGGGGGGGGGGGGGGGGGGGGGGGGGGGGGGGGGGGGGGGGGGGGGGGGGGGGGGGGGGGGGGGGGGGGGGCGGGGGGGGGGGGGGCBCCC	AS:i:0	XN:i:0	XM:i:0	XO:i:0	XG:i:0	NM:i:0	MD:Z:151	YS:i:0	YT:Z:CP
HISEQ09:337:CA3UFANXX:7:1107:13351:72020	83	VIRSorter_Ga0164292_10000001-circular-cat_2	164528	42	151M	=	164350	-329	GGGATGGTTGGTGGAGAAGCCCAGCAGATACTCTTAAAAAACAAGTAGTGCAAAAAATATGGGAAGAGCACATGGAATGGCCATGTGAAGATATTCTTGGTTTTGAATACTGGACAAGGTCTTATGGCCCGGGGCAATACATAGATCTTCA	<EGGGGGEGGGGGGGGGGGGGGGGGGGGGGGEDGGGGGGGGGGGGGGGGGGGGGGGGGGGGGGGGGGGGGGGGGGGGGGGGGGGGGGGGGGGGGGGGGGGGGGGGGGGGGGGGGGGGGGGGGGGGGGGFGGGGGGGGGGGGGGGGGCCCCC	AS:i:0	XN:i:0	XM:i:0	XO:i:0	XG:i:0	NM:i:0	MD:Z:151	YS:i:0	YT:Z:CP
HISEQ09:337:CA3UFANXX:7:1107:13351:72020	163	VIRSorter_Ga0164292_10000001-circular-cat_2	164350	42	151M	=	164528	329	TAATCAATATTAATTTTTATGATAGTAAAAGATGACTACCTAGACAAAAATTTATACAATCAAGTATTGAAGGACAATTTATTTTTTCCTGAATTAATGGGAAATGAAGATAAAATAGCTGCCCATTTACTTATGTATCATGAAGAATCTT	CBCCCGGGGGGGGGGGGGGGGGGGGGGGGGGGGGGGGGGGGGGGGGGGGGGGGGGGGGGGGGGGGGGGGGGGGGGGGGGGGGGGGGGGGGGGGGGGGGFGGGGGGGGEGGEGGGGGGGGBFFGGGGGGGGGGGGCGGGGEGGEGGGGG=FG	AS:i:0	XN:i:0	XM:i:0	XO:i:0	XG:i:0	NM:i:0	MD:Z:151	YS:i:0	YT:Z:CP
HISEQ09:337:CA3UFANXX:7:1107:17951:72141	83	VIRSorter_Ga0164292_10000001-circular-cat_2	168272	42	151M	=	168083	-340	GACAATGAAGATTTGCGTGACCTTTTTTCTTTTATAGAGTCGGCAAAAGACAAATGCTTGTTACAATATTTTGAGCTTTTTCCATTGGCTTACAAATGTGTATGGTGGAAAGTCAAAGGTCATATATTGCAATATCCAAAAAATGTTTACC	@D==GGGEGGGGGGGG=GD0>GGGGGGF<DCFGGGGGGGGGEFGGGGGGDGGGGF>GGGGGDC1GEGGGGEGEEGGGGGGGGGGGGGGGGEGFGGGGGGGGGGGGGEGGGGGGGGGGGGGGGGGGGGGGGGGGGGGGGGGGEGFFDA::A:	AS:i:0	XN:i:0	XM:i:0	XO:i:0	XG:i:0	NM:i:0	MD:Z:151	YS:i:0	YT:Z:CP
HISEQ09:337:CA3UFANXX:7:1107:17951:72141	163	VIRSorter_Ga0164292_10000001-circular-cat_2	168083	42	151M	=	168272	340	CTTGATTTAGATTGGGAGAACTTACTCAAAAGATCAAATCAGTTAATAGAAGAAGAATGGAACGATATGTATTCTCCAGGAATAGATCCTGAGACTGGTGAAGAAATATATGTAAACAAAAGTGGTTATTTCTTCAATAAAGGCAGCATTG	BBCCCGGGGGCGGGGGFGGGGFDGGGGGGGGGGGGGGGGGGGGGFGGGGGGGEGGGGGGGGGGGGDGGGGGGGGGGFGGGGGGGEGGGCCFGGGDEGGG>FDG@D:FFGGGGFFFG>@@0FGGGGGGGCGGGGFGGGGGG90FB@F.@GG#	AS:i:0	XN:i:0	XM:i:0	XO:i:0	XG:i:0	NM:i:0	MD:Z:151	YS:i:0	YT:Z:CP
HISEQ09:337:CA3UFANXX:7:1107:20028:72142	83	VIRSorter_Ga0164292_10000001-circular-cat_2	133245	42	121M	=	132943	-423	AATTTATATAAAAAAAAGAATATTATTGTACTAAATGTAAAAGTTCTATGATAGAACATTTTGACAACAATGGTTTCTATGCAACAGAGTGGATTGATTTTAATGTCTAATATAGAAAAAG	CC0@@E;00//C0GGGF0EC;0DEFF>>GDCD>GGFFCGGGGEF>EGF<CEBGEGGFGGGGGGGBGGGGGGGGGGGFEGGGGGGGGGGGGGGGGGGGGGGGGGGGGFEGGFFFGGGCCCCC	AS:i:-6	XN:i:0	XM:i:2	XO:i:0	XG:i:0	NM:i:2	MD:Z:10T1C108	YS:i:0	YT:Z:CP
HISEQ09:337:CA3UFANXX:7:1107:20028:72142	163	VIRSorter_Ga0164292_10000001-circular-cat_2	132943	42	151M	=	133245	423	GTTGGTTTGAGATAGCTAAAGCTCTTGAATTTTTTAATATAATAGATCCATGCATTTGTTCTCTAAGCGAGAAAGAACTATACTGTGATGTTTGCAAAGGTGCAAGATTCATAATTAGTTCAACGTTAACAGCTGACGAAATGAAGGAAGT	BBBCBGGGGGGGGGGGGGGGGGGGGGGGGGGGGGGGGGGGG><EGEGGGGGGGGGGGGGGGGGGGGGGGDGGGGGGGGGGGGEEGGGEGGGGGFEFGGGGGGGGFGGGGGGGFGGGGGGGGGGGBFGG00CFEGGEE.FAGGGGGGBEBG@	AS:i:0	XN:i:0	XM:i:0	XO:i:0	XG:i:0	NM:i:0	MD:Z:151	YS:i:-6	YT:Z:CP
HISEQ09:337:CA3UFANXX:7:1107:9960:73244	83	VIRSorter_Ga0164292_10000001-circular-cat_2	32415	42	151M	=	32306	-260	GAAAACTCAAATAGAATGAAAGAAAAAATAGAAGTAGTTCAACAGTCTGACACTGGTGGCTCATTAGCTATACAACAAAAGTGTGCCGTTACAATATTCATTACAGATAAAAAGCTAGTTAGCGGTGATGATTCAGAAGATGAAAATGTGA	#GGEC./BGC000@FF=FCEGGGGGGGF0GGF88@C000GGGGFD0E>GFGFFF0GGGCGCGF@@EFGEG>FBGGGGGGGGGDG@GGF1DFCGGGGGFGGDGGGGGF>GGFGGGGGGGGEGGGGGGGGDGGCGGGGGGGGGEGGGF@BBB@	AS:i:-3	XN:i:0	XM:i:1	XO:i:0	XG:i:0	NM:i:1	MD:Z:28G122	YS:i:-5	YT:Z:CP
HISEQ09:337:CA3UFANXX:7:1107:9960:73244	163	VIRSorter_Ga0164292_10000001-circular-cat_2	32306	42	151M	=	32415	260	TACCAAAGGTGGAAAAGGAAAACCTCGTTGGGGTGAATTTGAAGAAATGATGGTTCGCTTAGAGAAGCTAGCTAGAGATATGAACTGCGTTCTAATTATAACTGCCCAAGAAAACTCAAATAGAATGAAAGAAAAAAGAGAAGTAGTTCAA	BBBABGGGGDGGDGGFGGGGGGBGGGGGGCGGGGGGDGGGGGGGEEGGGG>GGGGGGAGGGGGFGCGG@G@CGGGCGGGGGGFGGGGG<=CFFGGGGGGGGGGE>CGFFGGGEGGGF0F0=FGFGGEGGGG.DEBGGGGGGGG.BG6@BE@	AS:i:-5	XN:i:0	XM:i:1	XO:i:0	XG:i:0	NM:i:1	MD:Z:99C51	YS:i:-3	YT:Z:CP
HISEQ09:337:CA3UFANXX:7:1107:16309:73345	99	VIRSorter_Ga0164292_10000001-circular-cat_2	156174	42	151M	=	156307	284	CAGTATTCAATGATGGTTCAATAGTCTTTGAAGGTGCAACAGCCGATGCTCATGAAACAACTCTTACAATCACTGATCCAACTGCAGATAGAACAATTACATTTCCAGATGCTACAGGTACAGTTGCTTTAGCTGCAGACGTTGCAGCATT	@BBCBGGGGGGGGGGFCF@FFF>GFGGFDGGE>FGGGGGGGGGGGGGGGGGGGGGFGEGGGGGGGGGGGGGGGGGEGGCFGGGGGGEFGGGGGGGGCGGGGGFGGGGGEG>DECGGGGGGGGGGGGGGGGGGGGGGGGGGGGGGGGGGGGE	AS:i:0	XN:i:0	XM:i:0	XO:i:0	XG:i:0	NM:i:0	MD:Z:151	YS:i:0	YT:Z:CP
HISEQ09:337:CA3UFANXX:7:1107:16309:73345	147	VIRSorter_Ga0164292_10000001-circular-cat_2	156307	42	151M	=	156174	-284	TGCAGACGTTGCAGCATTGTCTGGTGCAACATTTACTGGTGCAGTATCTGGTACATCTCTTACTCTTTCAGGTGACTTAACAGTTAATGGTACAACAACTACAATTAACTCAACTACAGTAAGTGTCGACGACAAGAATCTTGAACTTGGC	=GEGGGGGGGGGCGGFGGGGEGGCGGGGGGGGGGGGGGGGGGGGGEFGGGGGEGFGCFCFE:GBFEGGGGGGGGGGGGGFGGGGGG>GGGGGGGGGGGGGGGEGGGEGGGGGFBFGGGGGGEGGGGGGGGGGGGGGGGGGGGGGFGCCCCB	AS:i:0	XN:i:0	XM:i:0	XO:i:0	XG:i:0	NM:i:0	MD:Z:151	YS:i:0	YT:Z:CP
HISEQ09:337:CA3UFANXX:7:1107:4075:73541	83	VIRSorter_Ga0164292_10000001-circular-cat_2	149722	42	151M	=	149592	-281	TTTGAAAACTATATAAAGATATGATATCTTTATATAAAATTGTTTAATGTTATAAAAGTAAATTACTATATATTTCAGGCAATTGAATTATGCGTATATGGAGAACTTAATGAGTTTCGATTTTATAGAAAATTTCACAGTTAAACTTCCA	@GEGGFFF>GGGGGGFFGGGGGGGGGGCGGGGGGGFGGGGGGGGGGGGDGGGGGGGGGGGGGGGGGGGGGGGGGGGGGGGGGGGGGGGGGGGGGGGGGGGGGGGGGGGGGGGGGGGGGGGGGGGGGGGGGGGGGGGGGGGGGGGGGCCCCC	AS:i:-5	XN:i:0	XM:i:1	XO:i:0	XG:i:0	NM:i:1	MD:Z:17A133	YS:i:-5	YT:Z:CP
HISEQ09:337:CA3UFANXX:7:1107:4075:73541	163	VIRSorter_Ga0164292_10000001-circular-cat_2	149592	42	151M	=	149722	281	TGGTCAAAGAACGCAGCTATAAAGGGATATTCTTTATATTGTGCAAGTTATATATATGCTGCTCACATAATGCACGAGAATCTTTTGTCCCAATTCCAACAAATGGGTGACCAAAGAGAACTTATCACAATTTGAAAACTATATAAAGATA	ABBBBGGGGGGGGGGGGEGGGGGGGGGGGGGGGGGGGGEGGGGGGGGGGGGGGGGGGGGGGGGGGGGGGGGGGGGGGGGGGGGGGGGGGGGGGGGGGGGGGGGGGGEGGGGGGGGGGGGGGGGGGGGGGGGGGGGGGGGGGGGGGGGGGEE	AS:i:-5	XN:i:0	XM:i:1	XO:i:0	XG:i:0	NM:i:1	MD:Z:147A3	YS:i:-5	YT:Z:CP
HISEQ09:337:CA3UFANXX:7:1107:8548:74936	99	VIRSorter_Ga0164292_10000001-circular-cat_2	188420	42	151M	=	188576	307	AGAACAGATAAAAATTACATACAATTAAGGGAAATGATTAATGGTGGCAGAGTAGAAAAATCAGACGTCAATCAAAGAGGAATAGAAGATCTTATATTAAAAATAACTAATTCCGATCACGTGTATCCAGATGGATTACCAGAACTAACTA	CBCBBGGGGGGGGGGGGGGGGGGGGGGGGGGGGGGGGFEFGFGGGGGGGGGGDGGGEGGGGGGGGGGGGGGGGGGGGGGGGGGGGGGCGCGGGGGGGGEGGGGGGGGGGGGG0CFGGDGGGG=FGGGGGGDGGFGGCGGGGDGGGGGGGGD	AS:i:0	XN:i:0	XM:i:0	XO:i:0	XG:i:0	NM:i:0	MD:Z:151	YS:i:0	YT:Z:CP
HISEQ09:337:CA3UFANXX:7:1107:8548:74936	147	VIRSorter_Ga0164292_10000001-circular-cat_2	188576	42	151M	=	188420	-307	CAAGTTTTTCAAATGGTTGTGGCGCAAAGTCCATCTATTTTGGGATTAGATAAAATGGTTAGAGATGCAACAGGAAAACTTTCTCCATGGGGTAAATATGTACAAGAAATTGGCCTGGATCCAAACGAAGTGCCAGTAGGATATGATTCCG	=GGGGGGBGD.GGGGGGGGGGGGGGGGGGGGGGGGGGGGGGGEGGGGGGEGGGGGF0GGGGGGGGGGGGGGGGGGGGGGGGGGGGEGGGGGGGGGCGGGG@@F>GGGGGGGGGGGGGGGGGGGGGGDGGDG@GFGGGGDEGGGGGGCCCCC	AS:i:0	XN:i:0	XM:i:0	XO:i:0	XG:i:0	NM:i:0	MD:Z:151	YS:i:0	YT:Z:CP
HISEQ09:337:CA3UFANXX:7:1107:14244:75250	83	VIRSorter_Ga0164292_10000001-circular-cat_2	187965	42	151M	=	187853	-263	ATGTTGTTATGCCAACAGCTAGTAGATTCAGTCTTAGAACCTTTGACTCAAAATTGGTATTGGCAGAAGGCTTTGATGAATCAACGCAAACTGCAGTAGACCTAGCTCACTATGGCATATCTGGTGCTGATAAAGACTCTCTTAAAACTGT	GGGGGGGGGGGGGGGGGGGGGGGGGGGGGGGGGGGGGGGEGGGGGGGGGGGGGGGGGGGGGGGGFGGGGGGGGGGGGGGGGGGGGGGGGGGGGGGGGGGGGGGGGGGGGGGGGGGGGGGGGGGGGGGGGGGGGGGGGGGGGGGGGGBCCCB	AS:i:0	XN:i:0	XM:i:0	XO:i:0	XG:i:0	NM:i:0	MD:Z:151	YS:i:0	YT:Z:CP
HISEQ09:337:CA3UFANXX:7:1107:14244:75250	163	VIRSorter_Ga0164292_10000001-circular-cat_2	187853	42	151M	=	187965	263	ATTATGGCACAAATGGCTAGTGGAATTAGAGCTAACCAAATACCAGCTATGGTTAGAAGAGTCTCTGATTATTATAGTTCCCAAGTTGTGAGATTAAAAAATGGTAGAGTAGATGTTGTTATGCCAACAGCTAGTAGATTCAGTCTTAGAA	BBBBBGGGGGGGGGGGGGGGGGGGGGGGGGGGGGGGGGGGGGGGGGGGGGGGGGGGGGGGGGGGGGGGGGGGGGGGGGGGGGGGGGGGGGGGGGGGGGGGGGGGGGGGGEGGGGGGGGGGGGGGGGGGGGGGGGGGGGGGGGGGGGGGGGG	AS:i:0	XN:i:0	XM:i:0	XO:i:0	XG:i:0	NM:i:0	MD:Z:151	YS:i:0	YT:Z:CP
HISEQ09:337:CA3UFANXX:7:1107:3741:75409	97	VIRSorter_Ga0164292_10000001-circular-cat_2	70107	42	151M	=	70608	636	GCTTTAGTTGCAAGAGCTTTATAAATATAATAAAGCTGTTCTTTTTCAGCAGGGGTTAAACTAAACCAACCTTCAGTATCTTTAGATGCATACGAAGAAGTAATGGTAACAGAACCAGTATAAGGATTAGAGGTTGTTGTCTGAGGAGCAG	A3A:AGGGGGGG1CGGGGEGFGD=BFGGGGGFEGGFFGGGGFGGGGG1D>FEEDGBGGCFFDD1FF1@FG/FGGGGGGGGGFGCFGGGGDGGG>0EGGGGD0BGGGGGGGGC>G8FGE>8F>CC080;F8@GGGGGGDGGC@GDGEEB###	AS:i:0	XN:i:0	XM:i:0	XO:i:0	XG:i:0	NM:i:0	MD:Z:151	YS:i:0	YT:Z:DP
HISEQ09:337:CA3UFANXX:7:1107:3741:75409	145	VIRSorter_Ga0164292_10000001-circular-cat_2	70608	42	135M	=	70107	-636	ATCATATGCATACAAGGATCTGATCCTTCAGCAAATTGATTATCTTCTTCTTCGGTCATAGGAAAGCTGTCATGAGTATAGCATACAGCTGGTCCACACCAATTGTTATCTAAGCCTATTCTAATCCATTCGTCA	FFF@GGF00@@GGGF=GGFFGD@8D@0FD>GEGGEDF@GGFDDGCEGEF<E/GDGF1=?:11GGGBGGCGGGGGDEGEGDFC111>@EGD@FFBBGFCCCE::1F11ECEGF1GEGG@=;CCFB;;1BBGBBBBA	AS:i:0	XN:i:0	XM:i:0	XO:i:0	XG:i:0	NM:i:0	MD:Z:135	YS:i:0	YT:Z:DP
HISEQ09:337:CA3UFANXX:7:1107:7645:76363	99	VIRSorter_Ga0164292_10000001-circular-cat_2	146599	42	151M	=	146829	381	TACAATTAAGCAGCTTACTATGCAACTTCAACAAAGTCAAGACAAATCAGACGGGTTTGATATGCCCGCAGAAACTGTAAAGAGAGTAAAATAATGACAAAGAAATCAGTATTACCAGAAGAACTGGCAGAGCAAGTAGAAGAAGCTCTTG	CCCCCGGGGGGGGGGGGGGGGGGGGGGGGGGGGGGGGGGGGGGGGGGGGGGGGGGEGGGGGGGGGGGGGGGGGGGGGGGGGGGGGGGGGGGGGGGGGGGGGGEGGGGGGGGGGGGEGGGGGGGGGGGGGGGGGGGGGEGGGGGEGGBDGB#	AS:i:0	XN:i:0	XM:i:0	XO:i:0	XG:i:0	NM:i:0	MD:Z:151	YS:i:0	YT:Z:CP
HISEQ09:337:CA3UFANXX:7:1107:7645:76363	147	VIRSorter_Ga0164292_10000001-circular-cat_2	146829	42	151M	=	146599	-381	GACAGTTTTCTGGCTTGAAGCTATTAAAGATATTATTATCAAAAAGACATTTCAAGAGTCCGAAAGACAAAGCTGAATTTAAAGTATAATAAACTGTACTATACAGTATTATCTTTAGAATTTGGAGCTGATTAGCTTATGGCACTACGTC	0@F0GGGGGGGGGGGEGG@0FGGGGGGGGGGEFFEGGGGGGGGGGGGGGGGGGGGGGGGFGGGGGGGGGGGGGGGGGGGGGGGGGGGGGGGGGGGGGGGGGGGGGGGGGGGGGGGGGGGGGGGGGGGGGGGGGGGGGGGGGGGGGGCCBCC	AS:i:0	XN:i:0	XM:i:0	XO:i:0	XG:i:0	NM:i:0	MD:Z:151	YS:i:0	YT:Z:CP
HISEQ09:337:CA3UFANXX:7:1107:15759:76734	83	VIRSorter_Ga0164292_10000001-circular-cat_2	16482	42	151M	=	16349	-284	AATAAAAGTCTATCAAAATTATTTATTACATGTAAAAATAGAAGACTTAAGGAATCTATATTCTAATACAGATAATGTTTTTTCAATAATTAATTATGAAAACAATAAAGAAATAGTATACAGAAGAGAAAAAGAAATAGGCGTTGGAAGC	CD0GGD0000<8.0F;0GFF;;80=0008;00>GG@0=0=00>0=000E;00:C10BC<11111F>1C1=1@1CFC//=11==1F>1:111@<11>11GGF<1FE1CEF1:>GFF=1C=1BFCF<:F>=1:DCEGGEGFE/CB1F1<0A3:	AS:i:-6	XN:i:0	XM:i:2	XO:i:0	XG:i:0	NM:i:2	MD:Z:16G10C123	YS:i:0	YT:Z:CP
HISEQ09:337:CA3UFANXX:7:1107:15759:76734	163	VIRSorter_Ga0164292_10000001-circular-cat_2	16349	42	151M	=	16482	284	GGAATCTTCGTTCAGGTCAAAATAGTTTGGTTATTATAATTAATAAATCTACAAACGGATCAAACGGAACAGAAACTTCCTTTATTGGATCCTTCAGCCTTTTTGATGGACTATCTATTTTAAATGTACCAGGAATAAAAGTCTATCAAGA	AB@<AGCEGGGG>1EDFGGGCGFGGD@EDFFGCGGCE>1CGGGGGGCDGGGGGG1DFB>FGGEGGGGGGAGGGGGEGBCFDF1F@DFG1;FEGCCGGEB:0:0F>G@CG>CDGGEC0FGGCDG0CFD=CGGF=DFGGGGFE:00CBGEGEB	AS:i:0	XN:i:0	XM:i:0	XO:i:0	XG:i:0	NM:i:0	MD:Z:151	YS:i:-6	YT:Z:CP
HISEQ09:337:CA3UFANXX:7:1107:1521:77023	81	VIRSorter_Ga0164292_10000001-circular-cat_2	135208	42	151M	=	134804	-555	AATGCTGGCAGCGATAGTGTTATAGACGTTACTGAAATGTCTAGACAATATTTATCTGGAAAAATAACAGAAAGAATGACAAACTTAGTAATGACTCCTGAAGTCCTCATAGAGCGTGGGTTCACTTCTTTGTTATCTCAAGAAAGCTTAA	C8.80C0DGGGFFGGGGGGGGGEGEFB8<0FC0GF@>GGEGCGFE:GDFCC::FCGGFFGGGGGGGGGGDGGFF>FGGGGGGE@>BBE1GGGF@GEGGGGGGGFGEGGGEGGGGGGGGGGGGGGGGGGGGGGGGEGGGGGGFGGFGCCCCC	AS:i:-3	XN:i:0	XM:i:1	XO:i:0	XG:i:0	NM:i:1	MD:Z:2A148	YS:i:0	YT:Z:DP
HISEQ09:337:CA3UFANXX:7:1107:1521:77023	161	VIRSorter_Ga0164292_10000001-circular-cat_2	134804	42	151M	=	135208	555	CAACTCTTTCTTCGGCCCTAGATGGTCTCGCTCCAACATCAGACACTTTTGACTTTCACATGTTGCTTCCCGAAATGCAAACCCTAACAAGGGGACAAAGAGGTGGTGCACCTTCTGTAAAACTAGGTGGACGTTTAGCTGAGATTGAAAC	BCCCBGGGGGGGGGGFGGGGGGGGFGGEGGGGGGGGGGGGGGGGGGGGGGGGGGGGGGGGGGGGGGGGGCGGGGGGGGGGGGGBGGGGGGGGGGGFGGGGGGG<FGGGGGG=00CFGGGFGGGGGGG@C6@DG6DGCEGGGGGGGGBGGGG	AS:i:0	XN:i:0	XM:i:0	XO:i:0	XG:i:0	NM:i:0	MD:Z:151	YS:i:-3	YT:Z:DP
HISEQ09:337:CA3UFANXX:7:1107:12424:77608	83	VIRSorter_Ga0164292_10000001-circular-cat_2	136375	42	151M	=	136263	-263	CATGTTCCATATGAAGGTGACATGACTGAAATGGCTAAACAGATAGCAAGAAGATCAGAAGCGCAAAAAGCTTTAGCAGAAGGTCGAGTCATGACCAATGATGAAATTGAAGCTGTTGTATCTGCAATGCATCCTGAACAACTTCGTTCAA	=GGCDC00C<=FGGGEGGGGCF8=GDGEGGFDCGGGGGGGGFDCGCFGGGGGC:0GGFF>@GCDGGGGFG@1GGGGGGGGEE>0@DGGCCGGFCF>EGGGCCGCGGGGGGGGGGGGGGGGGGGGGGGEGGGGGGEGGFECGGGGGGB@BBA	AS:i:0	XN:i:0	XM:i:0	XO:i:0	XG:i:0	NM:i:0	MD:Z:151	YS:i:0	YT:Z:CP
HISEQ09:337:CA3UFANXX:7:1107:12424:77608	163	VIRSorter_Ga0164292_10000001-circular-cat_2	136263	42	151M	=	136375	263	CGATGCTGCTATGGTAGCAGCTCAAGACGCAGTTTATGAATCAGGAGCAGGACTAGCTGTTTTGGATCCAGTTGCAAGAGCTCGCTTTGTTGCCATCTCTACGCAAACTGCTCATGTTCCATATGAAGGTGACATGACTGAAATGGCTAAA	BBCBBGEEEGGGEGGFEECGGGECGGCGGGGGGEGGGG1FGGGGGGFGGGGGGGGGBFGFGGG>EGGGGCEGCGFEBFGGGGEF<BDGCFCGFGFGFDGGGGGGG.CD@FFGGGGGGGGGGGGGGFG@GGCGDGGGGGGG9DEGGGGGGGG	AS:i:0	XN:i:0	XM:i:0	XO:i:0	XG:i:0	NM:i:0	MD:Z:151	YS:i:0	YT:Z:CP
HISEQ09:337:CA3UFANXX:7:1107:3261:77818	83	VIRSorter_Ga0164292_10000001-circular-cat_2	144788	42	151M	=	144702	-237	TAACGTATTTACAATCTCAGTAACTAACTCTACTGATTCCACTCCTAAAACATATTACGGAAGAGTTGCTGTAGTTAATAGTGCTGGAACGGTTGGCACATATACCAGTTTAGTTTCATCTGGTGCAACGCCATTAATTGGAAATCAATAT	DGGGGGGGGGGGGCCGGGGGGGGGGGGGGGGGGGGGGGGGGGEGFGGGGGGGGGGGGGGGGGGGGGGGGGGGGGGGGGGGGGGGGGGGGGGGGGGGGGGGGGGGGGGGGGGGGGGGGGGGGGGGGGGGFGGGGGGGGGGGF>EGGGCCCCC	AS:i:0	XN:i:0	XM:i:0	XO:i:0	XG:i:0	NM:i:0	MD:Z:151	YS:i:0	YT:Z:CP
HISEQ09:337:CA3UFANXX:7:1107:3261:77818	163	VIRSorter_Ga0164292_10000001-circular-cat_2	144702	42	151M	=	144788	237	GACTTAGACTCATATGCGTATCAGTTATATGATATTCCTAATCCTACAAGCTTAACTACACCAATAGCAAGTGGCAAAAACAAAGCTAACGTATTTACAATCTCAGTAACTAACTCTACTGATTCCACTCCTAAAACATATTACGGAAGAG	BBB@AFGGGGGGFGGGGGGGGGGGGFEEGDGGGGGGGGGGGGGGGGGGGGGGGGGGGGGGGGGGGGGGGGGGGGGGGGGGGGGGGGGGGGGGGGGGGGGGGGGGGGGGGGGGGGGGGGGGGGGGGGGGGGGGGGDGEGGGGGGGGGGGGG;	AS:i:0	XN:i:0	XM:i:0	XO:i:0	XG:i:0	NM:i:0	MD:Z:151	YS:i:0	YT:Z:CP
HISEQ09:337:CA3UFANXX:7:1107:13114:78176	83	VIRSorter_Ga0164292_10000001-circular-cat_2	11840	42	86M	=	11577	-349	AAAAAATTAATACACCATTTAGAGTTATGTACGAATACGTACCAGATATATTTAGATATAGAGTTGTATTTAGAACTTTAAACACT	<GGGGGGGGGGGEDGFGEGGGGGGGGGGGGGGGGGGGGGGGGGGGGGGGGGGGGGGGGGGGGGGGGGGGGGGGGGGGGGGGCCCCC	AS:i:0	XN:i:0	XM:i:0	XO:i:0	XG:i:0	NM:i:0	MD:Z:86	YS:i:0	YT:Z:CP
HISEQ09:337:CA3UFANXX:7:1107:13114:78176	163	VIRSorter_Ga0164292_10000001-circular-cat_2	11577	42	151M	=	11840	349	AACCTTGTCTCAAACGCCATACATAGACAGATCTAAATTCTCTAACGCATCCTATAGCTCATATAGTGGCACTGTCACTTCTTCTAATAGTTCATTTGGAAACTTTGATTACTCATCATATTCTCCCGTTAAAGTAGTATTTGATGATGGA	CCCCCGGGGGGGGGGGGGGGGGGGGGGGGGGGGGGGGGGGGGGGGGGGGGGGGGGGGGGGGGGGGGGGGGGGGGGGGGGGGGGGGGGGGGGGGGGGGGGGGGGGGGGFGGGGGGGGEGGGGGGGGGGGGGGGGGGGGGGGGGGGGF=FGGG	AS:i:0	XN:i:0	XM:i:0	XO:i:0	XG:i:0	NM:i:0	MD:Z:151	YS:i:0	YT:Z:CP
HISEQ09:337:CA3UFANXX:7:1107:9023:78583	83	VIRSorter_Ga0164292_10000001-circular-cat_2	4940	42	151M	=	4800	-291	ACAGTTGGCAATCAGACCTCTGCCGTCAGCACTTTAATAGTTGGCCCAAATAAGTTTTTCTACAATTACCTTTCTGATGTTAATAAAAATAAGGTAAATAACTTTGCAACAAACAATACTACTAACCAGTCTACAATCTTGTGGAATGTTT	GGGGEEGGGGCFGGGGGGGGGGGGGDDGGGGDGGGGGGGGGGGGF0CGGGGGFGEFGGGGGGGGGGGGGGGFCGFGGGGGGGGGGGGGGGGFEGGGGGGGGGGGGGGGGGGGGGGGGGGGGGGGGGGGGFGGGGGGGGGGGGGGGGCCCCB	AS:i:0	XN:i:0	XM:i:0	XO:i:0	XG:i:0	NM:i:0	MD:Z:151	YS:i:0	YT:Z:CP
HISEQ09:337:CA3UFANXX:7:1107:9023:78583	163	VIRSorter_Ga0164292_10000001-circular-cat_2	4800	42	151M	=	4940	291	GATCAACAAATACGCAAAACATATTGCCTTCGTCCTTAGTTATAAGCGCTAATCCTTTTCTTAATTTAGTAAATGATATTATTCGAGCAGACGGCTCTTACACTTCTAACAACGAAGCATTGAATGCTTTTCCTGTTGGAACAGTTGGCAA	BCCBCEGGFGGGGGGGDGGGGGGGGFGGCGGGGFGGGG>GGGGGFGGGGGGGGGGGGGDGGGGGGGGGGGEGGGGGGGGGD>FGGGGFGGGG/CGGGEGGDBFGGGGGG>F0BCEBDGGGGGFGGGGGGEGEGEGGGGGGG@@;G==GGG@	AS:i:0	XN:i:0	XM:i:0	XO:i:0	XG:i:0	NM:i:0	MD:Z:151	YS:i:0	YT:Z:CP
HISEQ09:337:CA3UFANXX:7:1107:13955:78623	83	VIRSorter_Ga0164292_10000001-circular-cat_2	202227	42	151M	=	202094	-284	AATGTTTATTAATTTTAACAAAATGTATACATCACTTGATGCAATGTCAGATCTTCTGGAACACTTTGTTCCAACCGGAACTTCTGATCCCCTTAATTCTTTGGGTGAAGTTGAAAAAAGACATTTTAATGTATTAATGAATATCTTAATA	GGGGEGGGGGGGGGGGGGGGGGGGGGGGGGGGGGGGGGGFGGGGGGGGGGGGGGGGGGGGGGGGGGGGGGGGGGGGGDGGGEGGGGGGGGGGFGGGGCGGGGGGGGGGGGFGGGGGGGGGGGGGGGGGFFGGGGGGGGGGGGGGGGCCCBC	AS:i:0	XN:i:0	XM:i:0	XO:i:0	XG:i:0	NM:i:0	MD:Z:151	YS:i:0	YT:Z:CP
HISEQ09:337:CA3UFANXX:7:1107:13955:78623	163	VIRSorter_Ga0164292_10000001-circular-cat_2	202094	42	151M	=	202227	284	GCTCAAATATTTACGAAAATTTAATTCAAGAACTTAGACGTATATTTATTGCGCAACAGAATACACAATTTATAGTAGATTTTAAAGAAACTATTAAAGAAAATGTAAGAAAGAAATTTTACCAAGATTCAATAATGTTTATTAATTTTAA	BBBBBGEEGGGCFGGGGGGFFGGGGGGGGGEGGGGGGGGGGGGGGGGGGGGGGGGGGGGGGGGGGGGGGGGGGGGGGGGGGGGGGG>FGGGGGGGGGGGGGGGGGGGGGGGGGGGGGGCGGGGGGGGGGGEGGGGGGGGGGGGGGGGGGGE	AS:i:0	XN:i:0	XM:i:0	XO:i:0	XG:i:0	NM:i:0	MD:Z:151	YS:i:0	YT:Z:CP
HISEQ09:337:CA3UFANXX:7:1107:9346:78959	99	VIRSorter_Ga0164292_10000001-circular-cat_2	198780	42	151M	=	198935	306	TGGCGGAAATTATGTAGACTATTTTGATAGCGTATCAAATGAAAACTATGATGAACTTAAACAAGATAATCTAAAAGATAAAAGAGAAGAAGATAAGAAAGCTAAAACATTTAATAACTTTGCTTCTATTTACGATATACTTGACACTACT	CCCCCGGGGGGGGGGGGGGGGGGGGGGGGGGGGGGGGGGGGGGGGGGGGGGGGGGGGGGGGGGGGGGGGGGGGGGGGGGGGGGGGGGGFFGGGGGGGGGGGGGGGGGGGGGGGGGGGG=FGGGGGGGGGE=F@FGGGGGG=E=GDGGBGGD	AS:i:0	XN:i:0	XM:i:0	XO:i:0	XG:i:0	NM:i:0	MD:Z:151	YS:i:0	YT:Z:CP
HISEQ09:337:CA3UFANXX:7:1107:9346:78959	147	VIRSorter_Ga0164292_10000001-circular-cat_2	198935	42	151M	=	198780	-306	TTCAAGCAAGGTCTATGTTTGATGAAAAATTTGACTCAGAAGTTAAAGTAATAGCTGGAAACGGAAGAACAGTTGGCGAAGCTCAAAATATTTGGGACCAATTTAGATATGGATATCATAATTATTCTTCAACAAAAAATATATGGAAAGC	#GBFF=CGG@F0=GF0CEGG@GGGGGGGGGGFGF@GGGDGF>GGGGGGGEGFGGCGGGGGGGGGFGGGGGGGEGGGGGGGGGGGGGGGGGGGGGGGGGGGGGGGFGGGGGGGGGGGGGGGGGGGGGGGGGFGGGGGGGGGGGGGGGBCCBB	AS:i:0	XN:i:0	XM:i:0	XO:i:0	XG:i:0	NM:i:0	MD:Z:151	YS:i:0	YT:Z:CP
HISEQ09:337:CA3UFANXX:7:1107:11517:81046	83	VIRSorter_Ga0164292_10000001-circular-cat_2	141137	42	151M	=	141065	-223	AAGTACGGAGCAGGTACAAATATAGTTGTCCTAGAGGTGTGCTCAGATACCTATGAGGAAGAAAGATTTAGAAATAAAGTAAGACTTGCCTATAGAGAAGAAATAGAAAGATCTGAATACACATTAACTAAAGCTGTTTCTAGAATCGTTG	GGGGGGF8EGC;FCGGGEGDFGGGGGGGG>GEGGC/>GGGGFEGGDGGEEGCF0:F@GGGGGGGDGGGGF1CGGGGG@>EGGGGGGGFECGGGGGGGGGGGGGGGGGGGGGFGGGGGGFEGGGGGGEGGGGGGGGGGGEGGGFFEF@BBBB	AS:i:0	XN:i:0	XM:i:0	XO:i:0	XG:i:0	NM:i:0	MD:Z:151	YS:i:0	YT:Z:CP
HISEQ09:337:CA3UFANXX:7:1107:11517:81046	163	VIRSorter_Ga0164292_10000001-circular-cat_2	141065	42	151M	=	141137	223	GAACCAAACTGGAATTACGATGCTGAACTAAAGTCAGCTAGATCTTTTCATGTAATAGGAGTTGACTGGGACAAGTACGGAGCAGGTACAAATATAGTTGTCCTAGAGGTGTGCTCAGATACCTATGAGGAAGAAAGATTTAGAAATAAAG	?B@BBGDGEGGGEGCFGGGGGBGGGGGFGGGGGGEGGGGGFGGGGGGGGEGFGGGGGDDCCEFCGGGGB:FFGGDGGDF/FGDGGGGGGGDCC>0FGGGGGGCBFGCGGGFGGGFD@FGEG@FGGGDEGGGGGGGGEGG8FGGGGG.@@G#	AS:i:0	XN:i:0	XM:i:0	XO:i:0	XG:i:0	NM:i:0	MD:Z:151	YS:i:0	YT:Z:CP
HISEQ09:337:CA3UFANXX:7:1107:18414:81197	99	VIRSorter_Ga0164292_10000001-circular-cat_2	60492	42	151M	=	60601	260	GATCTTACAGACTCCAGAGCCTTCATACTGAGAACAGTTACTGCACATAACTCCAATGCTAGCGTTGTCATTCTCAGATGCTTCAACATACCCAACCCAAATACCATTGCCGTCGCTATTGGAAAGCTTTCCATATTTTTTAGCAATCGAT	CCCCCGGGGGGGGGGGGGGGGGGGGGGGGGGGGGGGGGGGGGGGGGGGGGGGGGGGGGGGGGGGGGGGGGGGGGGGGGGGGGGGGGGGGGGGGGGGGGGGGGGGGGGGGGGGGGGGGGGGGGDEGGEGGGGGGGGGGGGGGGGGGGGEGED	AS:i:0	XN:i:0	XM:i:0	XO:i:0	XG:i:0	NM:i:0	MD:Z:151	YS:i:0	YT:Z:CP
HISEQ09:337:CA3UFANXX:7:1107:18414:81197	147	VIRSorter_Ga0164292_10000001-circular-cat_2	60601	42	151M	=	60492	-260	CCGTCGCTATTGGAAAGCTTTCCATATTTTTTAGCAATCGATCTCAAGGCATTAACAAACTCTTGCTCAGCTGGAGCCATCTTATAGTTTGTATTTTTTACCATTTCAGTAAGCCAATAATTTTTCATTTTTTTTCCATTCTTAAAATGTT	GGGGGGGGGGGGGGGEGGGGGEGGGGGGGGGGGGGGGGGGGGGGGGGGGGGGGGGGGGFGGGGGGGGGGGGGGGGFGGGGGGGGGGGGGGGGGGGGGGGGGGGGGEGGGGGGGGGGGGGGGGGGGGGGGGGGGGGGGGGGGGGGGGBCBBB	AS:i:0	XN:i:0	XM:i:0	XO:i:0	XG:i:0	NM:i:0	MD:Z:151	YS:i:0	YT:Z:CP
HISEQ09:337:CA3UFANXX:7:1107:9333:82215	83	VIRSorter_Ga0164292_10000001-circular-cat_2	60731	42	151M	=	60604	-278	TTTTTCCATTCTTAAAATGTTAGTAAGGATACTATCCATCTGACATTAATTGTTTTCTCATCTGTTGTTCTTTATTATAATCGTTTTCCATAGACTGTTGGTGACCTTTAGCTTTTTCTGCAGCCCAACCAGCCCCAGCTGCCAAAGCAGC	GGGGGGGGGGGGGGGGGGGGGGGGGGGGGGGGGGGGGGGGGGGGGGGGGGGGGGGGGGGGGGGGGGGGGGGGGGGGGGGGFGGGGGGGGGGGGFGGGGGGGGGGGGGGGGGGGGGGGGGGGGGGGGGCGGGGGGGGGGGGGGGGGGCCCCC	AS:i:0	XN:i:0	XM:i:0	XO:i:0	XG:i:0	NM:i:0	MD:Z:151	YS:i:0	YT:Z:CP
HISEQ09:337:CA3UFANXX:7:1107:9333:82215	163	VIRSorter_Ga0164292_10000001-circular-cat_2	60604	42	151M	=	60731	278	TCGCTATTGGAAAGCTTTCCATATTTTTTAGCAATCGATCTCAAGGCATTAACAAACTCTTGCTCAGCTGGAGCCATCTTATAGTTTGTATTTTTTACCATTTCAGTAAGCCAATAATTTTTCATTTTTTTTCCATTCTTAAAATGTTAGT	BBCBBGGGGGGGGGGGFGGGGGGGGGGGGGGGGGGGGGGGGGGGGGGGGGGGGGGGGGGGGGGGGGGGGGGGGGGGGGGGGGGGGGGGGGGGGGGGGGGGGGGGGGGGGGEGGGGGGGGEGGGGGGGGGGGGEDDGGGGGGDGEG=GGGGG	AS:i:0	XN:i:0	XM:i:0	XO:i:0	XG:i:0	NM:i:0	MD:Z:151	YS:i:0	YT:Z:CP
HISEQ09:337:CA3UFANXX:7:1107:16882:82760	83	VIRSorter_Ga0164292_10000001-circular-cat_2	122149	42	151M	=	121883	-417	CCGGTGCAAGCCTGCCATCAATGTCATACTCACTTTCCGGATAGTATCCAAAGCGAAGAGCCCAGATACCTTCTGGTAACTTGAAGTTCAAAGGCATTTCTGCCTCCTTTCAGTTTTGCCCACATCGGAGTGATGCAGGACTTGGCAATCG	DGGGGEC.GCD>DC68/DGGGGGD0FF@CGGGGGC<GGGGGGGGGGD0GC0BF0FC>GGGGG@GF>GCDC=DCGGGGF<GGGECGGECGF>CGGGGGGGGGGGGGEGGGGGFGGGBD=GEGGF=9GBGGGF>GEF1EEGGEGGGFF@BBAA	AS:i:0	XN:i:0	XM:i:0	XO:i:0	XG:i:0	NM:i:0	MD:Z:151	YS:i:-3	YT:Z:CP
HISEQ09:337:CA3UFANXX:7:1107:16882:82760	163	VIRSorter_Ga0164292_10000001-circular-cat_2	121883	42	151M	=	122149	417	ATAATAATATGTATAGGTGGTTAACCTTGGTCATACTTCTCGTTAAGGAAAGAAAGAGTCTCCTATTTCTTCACATGGATCACACCACATACCGTAACGATCTACGGGTGTAGTGTGACACTTGTGGCATTTTGCAATGAAGCCGACATGT	BBB@BC;CGFF;BFGGGBFG/ECGG>CGCE>DFGGG>D@F>C0FFGGGFGDE>FGGGE@FC1FGGFCCGCGCGGG>F1::1F1FFDGFGG0=;B0CFGGGGGBDCF>C9C>FFCGGGGGCG0FCGGGBG@@FDGGGGGE/:CGGG@DGGBB	AS:i:-3	XN:i:0	XM:i:1	XO:i:0	XG:i:0	NM:i:1	MD:Z:139C11	YS:i:0	YT:Z:CP
HISEQ09:337:CA3UFANXX:7:1107:19907:82886	83	VIRSorter_Ga0164292_10000001-circular-cat_2	40090	42	151M	=	40059	-182	GATGAAATGAAGATCAAATATGAAGAGCATAAAGTTTATTACGATCCAACCAACATTATACCCAAGGATCTAATAGACGTTGGAGACTTGTTGTTGGACGAATTCTATGACCAAAACCAGGATAGAATATTCAATGTATATGGAAAAGAAA	#@@0GF:0FD00@0CFFD0=0FGGGGGCF>GGGFFGGGCG@GC0GGCFCGFDGGFC0GF/EEGGFEGGFGGGGGGGGGGGGFGGGGFDFGGGGGG>GD=CGGGGDGGEGFE@GEGDGGGGGGGGGGGGGGGGGGGGEGGGGGGGGGCBBCC	AS:i:0	XN:i:0	XM:i:0	XO:i:0	XG:i:0	NM:i:0	MD:Z:151	YS:i:0	YT:Z:CP
HISEQ09:337:CA3UFANXX:7:1107:19907:82886	163	VIRSorter_Ga0164292_10000001-circular-cat_2	40059	42	151M	=	40090	182	TACAGTTTCTTCAGATTCACCACTTTCATTAGATGAAATGAAGATCAAATATGAAGAGCATAAAGTTTATTACGATCCAACCAACATTATACCCAAGGATCTAATAGACGTTGGAGACTTGTTGTTGGACGAATTCTATGACCAAAACCAG	BCB@BGGGGGGGGGGGGFEGGGGECGGGFDGGGGGGGGGGGGGGGGGEGGGEGGGGFGFGGGC@GGGGEGGGGGGGGGGGGGGGGGGEGGGGGGGGGGGEGGGDGGGCEGGGEEGGGGGGGFGGGGGGGGGGFGGGGGGGGGGGGGGG.6B	AS:i:0	XN:i:0	XM:i:0	XO:i:0	XG:i:0	NM:i:0	MD:Z:151	YS:i:0	YT:Z:CP
HISEQ09:337:CA3UFANXX:7:1107:9578:83244	99	VIRSorter_Ga0164292_10000001-circular-cat_2	108329	42	151M	=	108494	316	TAACTATATCAGTTGTATTCCTTGCGAGCAACTCGTAGGACAAATAATGACGGCTCGAATACCGCTTTTAAAACAAGGTTTAAATTGCGGCGATTCTCGCCTTATAGAAAAAAATAAAAAGGCATGTTATATACCACAGGGGATACATAAC	CCCCCGEGGGGGFGGGGGGGGGGGGGGGGGGGGGGGGGGGGGGGGGGGGGGGGGBGGGGGGGGGGGGGGGGGGGGGGGGGGGGGGGGGGGGGGGGGGGGGGGGGGEGGGGGGGGGGGGGGGGGGGG8DGGGGGGGGGEGGGGGGGEGGGG#	AS:i:0	XN:i:0	XM:i:0	XO:i:0	XG:i:0	NM:i:0	MD:Z:151	YS:i:0	YT:Z:CP
HISEQ09:337:CA3UFANXX:7:1107:9578:83244	147	VIRSorter_Ga0164292_10000001-circular-cat_2	108494	42	151M	=	108329	-316	TTTTTGTAGATACGGTTAATTATTAGTCTCCAAAAGGAGAATGTTCTTTAACGAAGAGGACTCGATTGCGTTGAATTGCTTTATCGAGACAATCGTCACAGATGATTGCTTGGTATTGATTACAGTCAAATACAGAACCATAACTACCATA	GGGGGGGGEGGGGGGGGGGGGGGGGGGGGGGGGGGGGGGGGGGGGGGGGGFGGGGGGGGGGGGGGGGGGGGGGGGGGGGGGGGGGGGGGGGGGGGGGGGGGGGGGGGGGGGGGGGGGGGGGGGGGGGGGGGGGGGGGGGGGGGGGGBBBBB	AS:i:0	XN:i:0	XM:i:0	XO:i:0	XG:i:0	NM:i:0	MD:Z:151	YS:i:0	YT:Z:CP
HISEQ09:337:CA3UFANXX:7:1107:9976:83921	99	VIRSorter_Ga0164292_10000001-circular-cat_2	52322	42	151M	=	52417	246	TGTTTTTCTAGTGAAGGCGTAGGCCCATGTGTGCATGGACCGGAAATAACTGTTGATGCAACAGTTATCAACCCAAATCCGACCACTACAACAACTACTACGGAACCAGCGGTTGTCCCCCCTCCTGTTGAAACTATTCCAACAGAAAACA	CCCCCGGGGGGGGGGGGGGGGGGGGGGGGGGGGGGGGGGGGGGGGGGGGGGGGGGGGGGGGGGEGGFGGGGGGGGGGGGGGGGGGGGGGGGGGGGGGGGGGGFGGBGGGGGDDD>GGEGEGGGGGGGGEGGEGBGGGGGGGGGGGGGGGG#	AS:i:-20	XN:i:0	XM:i:4	XO:i:0	XG:i:0	NM:i:4	MD:Z:5C27T18C13G84	YS:i:-10	YT:Z:CP
HISEQ09:337:CA3UFANXX:7:1107:9976:83921	147	VIRSorter_Ga0164292_10000001-circular-cat_2	52417	42	151M	=	52322	-246	TACTACGGAACCAGCGGTTGTCCCCCCTCCTGTTGAAACTATTCCAACAGAAAACACTACTGTTCCAATTCCTGAACTAGGACCAACAGTTACAACGATTTCCCCGCCTACAACAACTGTTATAGAAACAATATTTGAGCCAATAGATACG	#GGGGGGEGGGGGGGGGBBGDGGGGGGGGGGGGGGGGGGGEGGGGGGGGGGGGGGGGGGGGGGFGGGGGGGGGGGGGGGGGGGGGGGGGGGGGGGGGGGGGGGGGGGGGGGGGGGGGGGGGGGGGGGGGGGGGGGGGGGGGGGGGGCCBBB	AS:i:-10	XN:i:0	XM:i:2	XO:i:0	XG:i:0	NM:i:2	MD:Z:81G55G13	YS:i:-20	YT:Z:CP
HISEQ09:337:CA3UFANXX:7:1107:3606:85026	99	VIRSorter_Ga0164292_10000001-circular-cat_2	119796	42	151M	=	119929	284	AAAGGCTAGTGTCACCCACATCACCTACTGCCAAACCTTTGCATCGATTACATTCAACCCAAGGCTTTTCATCATCTCCAGGTTAGGATCTTCGTCATCCATAGCCCATTGCAGGTCATATTTCTTCAAAAGCATCTTGATCATGTGCTCT	CCCCCGGGGGGGGGGGGGGGGGGGGGGGGGGGGGGGGGGGGGGGGGGGGGGGGGGGGGGGGGGGGGGGGGGGGGGGGGGGGGGGGGGGGGGGGGGGGGGGGGGGGGGGGGGFGGGGGGGGGGGFGGGGGGGEGGGGGGGGGGGGGGGGGGG	AS:i:0	XN:i:0	XM:i:0	XO:i:0	XG:i:0	NM:i:0	MD:Z:151	YS:i:0	YT:Z:CP
HISEQ09:337:CA3UFANXX:7:1107:3606:85026	147	VIRSorter_Ga0164292_10000001-circular-cat_2	119929	42	151M	=	119796	-284	ATCTTGATCATGTGCTCTTTGTATTTCCTGCTACTAATTCCATTCCACTTATTAGGCCTGTGCCAGATCGAATCAACCAAATGGTCAATCTCTAATTCCCGCAACTTCTTCCAAGTATTTGCCTTGCAACTTTGCCCTCTTGCAGTTAAGA	GGGGGGGGGGGGGGGGEGGGGGGGGGGGGGGGGGGGGGFGGGGGGGGGGGGGGGGGGGGGGGGGGFGGGGGGGGGGGGGGGGGGGGGGGGGGGGGGGGGGGGGGGGGGGGGGGGGGGGGGGGGGGGGFGGGGGGGGGGGGGGGGGGBBBBB	AS:i:0	XN:i:0	XM:i:0	XO:i:0	XG:i:0	NM:i:0	MD:Z:151	YS:i:0	YT:Z:CP
HISEQ09:337:CA3UFANXX:7:1107:13802:85323	83	VIRSorter_Ga0164292_10000001-circular-cat_2	154628	42	151M	=	154498	-281	CTGCAACTGGCATACCTTTTTTAGGAATAAATGCAACAACAGATATTACTATAAACTGGAGCAATGGCTCAAATAAAATTATATCTTTATAAAGGTACACAATATGGCAACTAGTTATCCAAGTTCTTTAGACAACTTTATAAATCCTACA	8=CGEEGF0C=GGGGGDGGGGGGCGGGGGGGF0GGFEEGGGGGGGEGGGGFGGGGGGGGGEFGGGGGGGEGGGGGF1GGGGGGGGEGGGGGGGGGGGGEGEEGGGFGFGGGGGGGGGGGGGGGGGEGGGGGGGGGGGEFGGGGGGGCCBCB	AS:i:0	XN:i:0	XM:i:0	XO:i:0	XG:i:0	NM:i:0	MD:Z:151	YS:i:0	YT:Z:CP
HISEQ09:337:CA3UFANXX:7:1107:13802:85323	163	VIRSorter_Ga0164292_10000001-circular-cat_2	154498	42	151M	=	154628	281	AATGTTCTGGGTGTGATCGATGCTGACAATGTATCAGTCGCAGATTATGGTGGATTACCGTTTAAAGCTTTAATTATTTACAAAGATTCTGGCACTGATTCAACATCTAGACTTTTAGCATACATAGATACTGCAACTGGCATACCTTTTT	BBBBBGGDFGGGGGGGGGBGGGGGGGGGGGGGGGGGGGGGGGGGGGGGGGGEGFGGGGGGGGGGGGGGGGGGGGGGGGGGFG@FGGGGGGGGGGGGGCGGGGGGGGGGCGGFGGGGGEGGGGGGGGFGGGGGFGGGGGGGFGGGGGGBEBG	AS:i:0	XN:i:0	XM:i:0	XO:i:0	XG:i:0	NM:i:0	MD:Z:151	YS:i:0	YT:Z:CP
HISEQ09:337:CA3UFANXX:7:1107:17174:85721	83	VIRSorter_Ga0164292_10000001-circular-cat_2	198173	42	151M	=	197926	-398	AAAGAAAAGTTTTAGTATATAATGAAAAAAGCAAACAAGCAGTAGTATGTTCACCAGCATACTTCCTGTGGGGAGAGACAGACGTAGACGCTATTGTTTCTCCAGACGCAGCTTATTTCTTGGGTCTTTTAATTAAAGATAATGGCAAGAT	GC==GGEEEGDDEGGEGGGGBGGGGGGEGGGGGGGGGFGCGDGDDDGGGGGGGGGGEGGGEFGGGGDEGGGEGGGGGGGGBFFCGGGGGGGGGGGGGGGGCGGGGGGGGGFEGGGGGGGGGGGGGFGGGGGGGGGGGGGGGGGGGGBBBBB	AS:i:0	XN:i:0	XM:i:0	XO:i:0	XG:i:0	NM:i:0	MD:Z:151	YS:i:0	YT:Z:CP
HISEQ09:337:CA3UFANXX:7:1107:17174:85721	163	VIRSorter_Ga0164292_10000001-circular-cat_2	197926	42	151M	=	198173	398	AAAGATTTTTACTATGATCTAGATCCAGCTTATAAAGATTCCTATGATCCAAGCACTCAATTAAACTTTACCGAGTGGGGTATGCCCGAAGATGCTCTGCACGAGCAATTTTATATTGCCATGAAATGGCCGTACAAAGCTGGCTTTGAAT	BBBABGEEGGGGGGGGGGGGGGGGGGGGGGGGGGGGGGGGGGGGGGGGGGGGGGGGGGGGGGGGGGGGGGGGGDGGEGGGGGGGGGGGGGGGGGGGGGGCGGGBGGGGGCGGGGDCG@GG0DF=FGGGGBFGGGDGGEGGEGEGGGGGGGB	AS:i:0	XN:i:0	XM:i:0	XO:i:0	XG:i:0	NM:i:0	MD:Z:151	YS:i:0	YT:Z:CP
HISEQ09:337:CA3UFANXX:7:1107:4803:86364	99	VIRSorter_Ga0164292_10000001-circular-cat_2	60828	42	151M	=	61017	323	TTGGTGACCTTTAGCTTTTTCTGCAGCCCAACCAGCCCCAGCTGCCAAAGCAGCAAGACCAGCCATTCTAGCATTCTTTGATCCCTTTATACCCTTCATGACACTGCCTGCTATTTCTTTGCCAGCTCTCATCAAATCATCCATTGTGTTA	B@A=BGGFFGGEGEGGGGGGGGGGGGGGGGGG/CBGG>F>FGGGGGEGEGEG1:F1F>GBGGGGGCGE@GGF>GGGGFGGGGGGGGGGCGGGCGG>GGG>GGCE@BCGGG@GFFGGEGGG@DF00C@F0F=FGGGGGGGEGG/CEGGDED#	AS:i:0	XN:i:0	XM:i:0	XO:i:0	XG:i:0	NM:i:0	MD:Z:151	YS:i:0	YT:Z:CP
HISEQ09:337:CA3UFANXX:7:1107:4803:86364	147	VIRSorter_Ga0164292_10000001-circular-cat_2	61017	42	134M	=	60828	-323	CGGTGGCATACCATGTCCAGCACCACTGGCTACTTGCTGTGCCACTGTAGCAGACCTAGGGGCAGCAGCCTGTTGAGTAGCAGCACTAGTAGCACTGGCAGCAGAAGGAGCAGACGCTGCAGTCGGAGTAGTGG	C@/080F80DEF00GGFFC00FC00G@GGC0DF>GGGGF0DGC=GD@F:C::0CGB:0GGBBF1F@F=B>GF::@GFCC@@FE:1E:1>=<1<C1@GC::1F@D@>F@B1</FBE:=1FGABBC;BC;BAAA?:	AS:i:0	XN:i:0	XM:i:0	XO:i:0	XG:i:0	NM:i:0	MD:Z:134	YS:i:0	YT:Z:CP
HISEQ09:337:CA3UFANXX:7:1107:7081:87422	83	VIRSorter_Ga0164292_10000001-circular-cat_2	141828	42	138M	=	141574	-392	CTCTAGGAGTAAAAACGTCATTGAGAAAAAGTTTTAGTAGACGTGCAAGTGCACCAATTAAAAGACAGGTGTTTTAATAATGGCAAACTATGGACTGGGAAACTCTAGCGCAGTAGAGAATGTTTTTAATGACCCATA	=CF<;<0C=BGF88;.00EFC@BF@CF0DCFE0GEFB0B:BGGGFC@<E1CGF=E:11F=>11EDC1900C1@CGFF11>11:1C:>1<11:1E1::1F11E11>GGB>EGGGF>>E1GGE/GGGGGFGF11GBB?BB	AS:i:0	XN:i:0	XM:i:0	XO:i:0	XG:i:0	NM:i:0	MD:Z:138	YS:i:0	YT:Z:CP
HISEQ09:337:CA3UFANXX:7:1107:7081:87422	163	VIRSorter_Ga0164292_10000001-circular-cat_2	141574	42	151M	=	141828	392	ATCTTATGTCGTATTAAGAACGACTCAGACTGGTAGACCAGTCTTTGAAGCTGGAGGATCAGCTCAGGACCACGCGCACGATGCACTGATATTAGCTCTTCTTTCTATAACTCAAAACTATGGAGATTTACATAAAGCAAGGTATACTACA	:33::;FC1>CFGG11EC1E1CB/FG11E1:1C11=1B1C0<1>11<1=CGEGGGBGCBGG1F1:CDG@F0FE9ECDGGGG0FGBCB0C00;0080FGGGEG==DGGGGE=F00008@DD///8D/6/8C@/8CBD@/8@@86@E@EG.B#	AS:i:0	XN:i:0	XM:i:0	XO:i:0	XG:i:0	NM:i:0	MD:Z:151	YS:i:0	YT:Z:CP
HISEQ09:337:CA3UFANXX:7:1107:10532:87289	83	VIRSorter_Ga0164292_10000001-circular-cat_2	165944	42	151M	=	165816	-279	ATTCAAGGTGCAGGCTGGACAATTAGACAAGCGATAGATGAAGTATTGGGATGAACCAGGAAAATAATAATAGAGAAAATCCATACTTGGGATTGTCTCCATATCCAGTGTCTCCAGATTTTACCGAAGAGATAATAGCTGAAATTGGAGA	GGEGGGGGGGGGGGGGD=GFGGCGGGGGGGG<GGEGGGGGGGGGGGGGFGGGGGGGGGGGGGGGGGGGGGGGGGGGGFGDGFGGGGGGGGGGGGGGGGGGGGGEGGGGGGGGGGGGGGGGGGGGGGGGGGGGGGGGGGGGGGGGGGCCCCC	AS:i:0	XN:i:0	XM:i:0	XO:i:0	XG:i:0	NM:i:0	MD:Z:151	YS:i:0	YT:Z:CP
HISEQ09:337:CA3UFANXX:7:1107:10532:87289	163	VIRSorter_Ga0164292_10000001-circular-cat_2	165816	42	151M	=	165944	279	GACAGAATTTAGTAGGTCAGGCAATGGCAAGAATTTCTCATAATTATGAAAAGTTTTTAGTAAGTAGAGATGGAATTATGATATCTAGATTTAACTGGCAAGATATGCCGCTGGATGAAACGCCTAGAATTCAAGGTGCAGGCTGGACAAT	BBBBBGGEGGGGGGGGGGGGGGGGGGGGGGGGGGGGGGGGGGGGGGGGGGGGGGGGGGGGGGGGGGGGGGGGGGGGGGGGGGGGGGGGGGGGGGGGGGGGGGGGGGEGGGGGGGGGGGGGGGGGGGGGGGGGGGGGEGGGGGGGGGGGGGB	AS:i:0	XN:i:0	XM:i:0	XO:i:0	XG:i:0	NM:i:0	MD:Z:151	YS:i:0	YT:Z:CP
HISEQ09:337:CA3UFANXX:7:1107:12133:89098	99	VIRSorter_Ga0164292_10000001-circular-cat_2	159228	42	151M	=	159344	267	AGAGCTCAATGGTCTTCAGTTACTTTGATAAAAAGAGCTACAGATACTTGGGTTGCACTAGGCGACTTGCAAGCTTAATCTTTCTTAATGCACCAAAAATTAGTAGAGCACCAACGGTATCCTCTTTTAATCTCTTTTACTTGATGCGGAA	BBCCCGGGGGGGGGGGGGGGGGGGGGGGGGGGGGGGGGGGGGGGG@GGGFGFGGGGGGGGGEGGBDGGGGGEGGGGGGGGGG>@GGGGGGGGGGGGGGGGGGEGGEGGGGGCBGGGFGGGGGGGGGGGGFGGGG=DEDD@EGEEGGBC.C8	AS:i:0	XN:i:0	XM:i:0	XO:i:0	XG:i:0	NM:i:0	MD:Z:151	YS:i:0	YT:Z:CP
HISEQ09:337:CA3UFANXX:7:1107:12133:89098	147	VIRSorter_Ga0164292_10000001-circular-cat_2	159344	42	151M	=	159228	-267	GTATCCTCTTTTAATCTCTTTTACTTGATGCGGAAATTCATCTTTAGCTGGAAAACAAATAAACATTCCAGGCTCTGGTTTGACAAGTAAATCTTGTTTAGGAAAATAGATCTCTCCACCTTCATAGTTATTATTATAATAAAGCACTGAG	@EGGBFGGGGEGGGGGFGGGGGGGGGGGGGDGGGGGGGGGGGGGGGGGGGGGGGGGGGGGGGGGGEFGGEGGGGGGGGGF1GGGGGGGGGGGGGGGGGGGGGGGGGCF@CFGEEGGGGGGGGGGGGGGGGFGGGGGGGGGGGGGGGCCBAB	AS:i:0	XN:i:0	XM:i:0	XO:i:0	XG:i:0	NM:i:0	MD:Z:151	YS:i:0	YT:Z:CP
HISEQ09:337:CA3UFANXX:7:1107:20120:90647	99	VIRSorter_Ga0164292_10000001-circular-cat_2	82935	42	151M	=	83114	330	AAGCTATTAGTATGCTCATAAGCAACATAATCTTGACATTGAGTAATAGGGTTTTCAATTTTTCTTTTACTTATAGCAAAATCAAGAATTGAAGTTAAATAAGGTTTGCAATTGCGAGAATAATAAAATTCACAATCAACGCAACTTGACT	CCCCCGGGGGGGGGGGGGGGGGGFGGGGGGGGGGGGGGGGGCGGGGGGFGGGGGGGGGGGGGGFGGGGGCFGCGGGG>GGGCFG>C>GFGG1D>GE1:=FCF>CFGGBCGF@GCGGGAGGGGGGGGF@0C0;0=@C0CFF.99CGDGD@DE	AS:i:0	XN:i:0	XM:i:0	XO:i:0	XG:i:0	NM:i:0	MD:Z:151	YS:i:-5	YT:Z:CP
HISEQ09:337:CA3UFANXX:7:1107:20120:90647	147	VIRSorter_Ga0164292_10000001-circular-cat_2	83114	42	151M	=	82935	-330	GTGATCAAATTCAATTACATCATCATAATATACAGTCTTCTCACAGGTGCATTGTTCAATTAAAGATAAAGGAATGTCACAGCAAACTGTTCTAGTCTGATCAAATCCTTCATAGAAATAATCATCAAGAACTTCTACAGTTGTTCCTTCA	0GFGGGGG>DF0>D0<FGF@GG>GGGGGGGGGGGF=0GGFGGGFF@FGGCF0GF@GEGGGGGGGGGGGGGGGGGGGFGGGGGGGGGGGGGGGGGGGGGGGGGGGGGGGGGGGGGGGGGGGGGGGGGGGGGGGGGGGGGGGGFFGGGCCCCB	AS:i:-5	XN:i:0	XM:i:1	XO:i:0	XG:i:0	NM:i:1	MD:Z:150G0	YS:i:0	YT:Z:CP
HISEQ09:337:CA3UFANXX:7:1107:13501:90843	99	VIRSorter_Ga0164292_10000001-circular-cat_2	113489	42	151M	=	113573	235	TAGGCAATACTGCAGAACCAACTCCACCAGGGAATGCAAGTGCTACAAGTCGGCTACGTCCTTCATCACCCAGAGAATACTCAGGATTGATCTTTAGAGTAGAACTACCAGGAAGGGTTCCGGGAACAACCAAATTGTTCTCTTCCAAGTA	CCCCCGGGGGGGGGGGGGGGGGGGGGGGGGGGGGGGGGGGGGGGGGGGGGGGGGGGGFGGGGGGGGGGGGGGGGGGGGGGGGGGGGGGGGGGGGGGGGGGGGGGGGGGGGGGGGGGGGGEGGGGDGGGGGGGGGGEGGGGGGGGEGGGGCG	AS:i:0	XN:i:0	XM:i:0	XO:i:0	XG:i:0	NM:i:0	MD:Z:151	YS:i:0	YT:Z:CP
HISEQ09:337:CA3UFANXX:7:1107:13501:90843	147	VIRSorter_Ga0164292_10000001-circular-cat_2	113573	42	151M	=	113489	-235	GATTGATCTTTAGAGTAGAACTACCAGGAAGGGTTCCGGGAACAACCAAATTGTTCTCTTCCAAGTACGAAGATTGAGGAACAGCCATAAACAGCTCCTCATAATCGATGACAGGTGGAAATGCAGTATACCGATGGAATACTGGACCATA	BGBGGGGGGGGBGGDBGGGGGGGCGGGGGGGGGGGGGGGGGGGGGGGGGGGGGGGGGGGGGGGGGGGGGFGGFGGGGGFGEGGGGGGGGGGGEGGGGGGGGGGGGGGGGGGGGGGGGGGGGGGGGGGGGGGGGGGGGGGGGGGGGGCCCCC	AS:i:0	XN:i:0	XM:i:0	XO:i:0	XG:i:0	NM:i:0	MD:Z:151	YS:i:0	YT:Z:CP
HISEQ09:337:CA3UFANXX:7:1107:3770:91231	99	VIRSorter_Ga0164292_10000001-circular-cat_2	54165	42	151M	=	54342	328	AGTTCTGAATATTAATGGCTCAAACAATTACTATATACCTATGTTCCGGCTCATATACTAAGAGCTAATTACCTCAAGAGGATACATTAATGTCGTTCCCTATGCCTCCAAGTATTACAAAAGGCCAATTAGCTTTAGATCCAGTCAATGG	CCCCCGGGGGGGGGGFGGGGGGGGGGGGGGGGGGGGGGGGGGGGGGGGGGGGGGGGGFGGGGGGGGGGGGGG>GGGGGGGGGGGGGGGGGGGGGGGGGGGGGGGFGGGGGGGGGGGGGGGGG0CFGGGGGGGGGGGGGGGGGGGGGGGGE=	AS:i:0	XN:i:0	XM:i:0	XO:i:0	XG:i:0	NM:i:0	MD:Z:151	YS:i:-5	YT:Z:CP
HISEQ09:337:CA3UFANXX:7:1107:3770:91231	147	VIRSorter_Ga0164292_10000001-circular-cat_2	54342	42	151M	=	54165	-328	ATAATACGGTAGCGACAACTTGGTCTTGGCTGCAAAGTTTAAATCAAGAAACAAATATCAGTAGTGAAAAAAATGTTTCGATAGAACAAGACCTTACTGTTGGTGGCGACTTAATTATCAGTGGAGACACAGTTAGCTTAAATGTCTCGCA	GGGGGGD@GGGGGGGGGGGGDBGGGGBGD=GGGGGGGGGGGGGCGGGGGGGGGGGGGGGGGGGGGGGGGGGGGGGGGGGGGGGGGGGGGGGGGGGGGGGGGGGGGGGGGGGGGGGGGGGGGGGGGGGGGFGGFGGGGGGGGGGGGGCCCCB	AS:i:-5	XN:i:0	XM:i:1	XO:i:0	XG:i:0	NM:i:1	MD:Z:118T32	YS:i:0	YT:Z:CP
HISEQ09:337:CA3UFANXX:7:1107:13768:92031	83	VIRSorter_Ga0164292_10000001-circular-cat_2	159024	42	151M	=	158732	-443	GCAAGTTACACATTGGTTTTGGCTGACAAAGATAAACTTGTCGAAATAAGCAACGCATCAGCTAACACTCTAACTGTTCCAGCAAACTCTTCAGTAGCTTTCCCTATTGGAACACAAATGACAATACTTCAAACAGGTACTGGACAGACTA	EGGGGFFGGGGGGGFGGGCBGGEGGGGGFCGGGGGFGAGGGGGGGF>GGGGGGGGGGGGGGGFGFEGGGGGGGGGGEEFGGGCGGGGGGEGGGGGGGGGGGGFGGGGGGGGGGGGGGGGGGGGGGGGGGGGGGGGGGGGGGGGGGGBBBBB	AS:i:0	XN:i:0	XM:i:0	XO:i:0	XG:i:0	NM:i:0	MD:Z:151	YS:i:0	YT:Z:CP
HISEQ09:337:CA3UFANXX:7:1107:13768:92031	163	VIRSorter_Ga0164292_10000001-circular-cat_2	158732	42	151M	=	159024	443	TGGAAACTTTACTACCTCAGGTGCATATACAACATCTTTGACTGCAACAGCAAATACAGCCATAACACTTCCGACTACAGGTACTCTCTCGACTCTTGACGGAATGGAAATTCTAACTAACAAGACTCTTACCAGTCCAGCAGTTGACACA	BBBBBEGGFEGEG@GEGGGGBF1FE1FFCGGGGEGDGGGGGGGGGGGGGGGGFGEEGGGGGGGGGGGGGGGGGGGGGGGGFGGGG1FGEGGCDGBGGGEGGDDGGEGGGGGGGGGGGGGEGG@B0FGGGGGGG8CGGBGBEEGGGBBGGG#	AS:i:0	XN:i:0	XM:i:0	XO:i:0	XG:i:0	NM:i:0	MD:Z:151	YS:i:0	YT:Z:CP
HISEQ09:337:CA3UFANXX:7:1107:19867:92199	83	VIRSorter_Ga0164292_10000001-circular-cat_2	27216	42	151M	=	27109	-258	CATACCTGAAGGCAACAACATGTCTCCGGAAGAAATCGTGCAAAAAAATCTTTTCATGCAGAAGAAGTCTGATATACTTTTGGTTGAGTATATGTTAGAAGATCGTGCGTACATAGGAACTGACTACGAAATGGCCTGGGCTAAAATGCAT	BGGEEDDGGGGGGGGGGGGGGGGAGDGGCGGGGGGGGGGGGGGGGGGGGGGGEGGGGGGGGGGGGGGGGGGGEGGGGGGGGGGGGGGGGGGGGGGGGGGGGGGGGGGGGGGGGGGGGGGGGGGGGGGGGGGGGGGGGGGGGGGGGGBCCCC	AS:i:0	XN:i:0	XM:i:0	XO:i:0	XG:i:0	NM:i:0	MD:Z:151	YS:i:0	YT:Z:CP
HISEQ09:337:CA3UFANXX:7:1107:19867:92199	163	VIRSorter_Ga0164292_10000001-circular-cat_2	27109	42	151M	=	27216	258	TATTTGGCAGGTGCCATGGATTATGTTGGCGATTATGCAAAAGGGTGGAGAAAAGAAGCGACCTTTATGTTGTCTCAGCGTGGGTACAAAGTGCTGGATCCAACCTCCATACCTGAAGGCAACAACATGTCTCCGGAAGAAATCGTGCAAA	@BCCCGGGGGGGGGGGGGGGGGGGGGGGGGGEGGGGGGGGGGGGGGGGGGGGGGGGGGGGGGGGGGGGGGGGGGGGGGGGGGGGGGGGGGGGGGGGGGGGGGGGGGGGGGGGGGGGGGGGGGGGGGGGGGGGGGGGGGGEGGG.@EGGGGG	AS:i:0	XN:i:0	XM:i:0	XO:i:0	XG:i:0	NM:i:0	MD:Z:151	YS:i:0	YT:Z:CP
HISEQ09:337:CA3UFANXX:7:1107:20041:92792	99	VIRSorter_Ga0164292_10000001-circular-cat_2	28926	42	151M	=	29089	315	ATATCTGCTACAGCTATTAGATCTAAATTATAGTCTAAAAATAATACTGCTCATAAGTTGATATCGCAAGTGCTCGATGATATACTTACAGACGTTACATTAACAGGCGAAAGCCATAAATAAAAGGAAAACAAAATGTCAGACAATAAGT	BCCCCGGGGGGGGGGGGGGGGGGGGGGGGGGGGGGGGGGGGGGGGGGGGGGGGGGGGGGGGGGGGGGGGGGG>FGGGGGGGGGGGGGGGGGGGGGGFGGGGGGC0:FGGGGGAGEEGGGGGGGGGDBBFGG=GGGGD0CDGGGGGGB####	AS:i:0	XN:i:0	XM:i:0	XO:i:0	XG:i:0	NM:i:0	MD:Z:151	YS:i:-8	YT:Z:CP
HISEQ09:337:CA3UFANXX:7:1107:20041:92792	147	VIRSorter_Ga0164292_10000001-circular-cat_2	29089	42	19M1D132M	=	28926	-315	CTGTTACAACAACCAGCTTGTCAAGGCCAACAATAAGACAGAAGCACAAAAAGTAGCCATGGGTCGCCGTGGATCAGATGGAGAGCTTCTGTTTAAGTCAACAGAAATTGAGCGCATTTCGTCAGTAGAAGCACGTGAGCAATTAGAAGAG	CE=@@GGGGDGGEGBBGGDC/BGGEB<GGGGGGGGGGG=GGGGGGGGGGGGGGGGGGGGGGGGGGGGGGGGGGGGGGGGGGGGGGGGGGGGGGGGGGGGGGGGGGGGGGGGGGGGGGGGGGGEGGGGGGGGGGGF>GGGGGGGGGGCCCCC	AS:i:-8	XN:i:0	XM:i:0	XO:i:1	XG:i:1	NM:i:1	MD:Z:19^G132	YS:i:0	YT:Z:CP
HISEQ09:337:CA3UFANXX:7:1107:18342:94019	83	VIRSorter_Ga0164292_10000001-circular-cat_2	199153	42	151M	=	198980	-324	AAAACAGAAGACTTTTTGCAGGACTTTAATACAGTGGGTCGTTCAAAAGAATTTGAAACATTACTTGGTGCTGACTGGGTGAACCAGAATGCATCAAGAGGAAAAGCTGTAGATGTTGCAATTAATGAATATGTAAACCAGGGATTTGATG	GGGGGGFGGGGGGGGGGGGGGGGGGGGGGGGGGGGGGGGEGGGGGGGGGGGGGGGGGGGGGGGGGGGGGGGGGGGGGGGGGGGGGGGGGGGGGGGGGGGGGGGGGGGGGGGGGGGGGGGGGGGGGGGGGGGGGGGGGGGGGGGGGGCCCCC	AS:i:0	XN:i:0	XM:i:0	XO:i:0	XG:i:0	NM:i:0	MD:Z:151	YS:i:0	YT:Z:CP
HISEQ09:337:CA3UFANXX:7:1107:18342:94019	163	VIRSorter_Ga0164292_10000001-circular-cat_2	198980	42	151M	=	199153	324	AAGTAATAGCTGGAAACGGAAGAACAGTTGGCGAAGCTCAAAATATTTGGGACCAATTTAGATATGGATATCATAATTATTCTTCAACAAAAAATATATGGAAAGCCATATATAACTTAGATCCAGATGACGACAAAGAGTCAACTGATAT	BBBCCGGGGGGGGGGGGGGGGGGGGGGGGGGGGGGGGGGGGGGGGGGGGGGGGGGGGGGGGGGGGGGGGGGGGGGGGGGGGGGGGGGGGGGGGGGGGGGFGGGGGGGGGGGGGGGGGGGGGGGGGGGGGFGGGGGGGGGGGGGGGGGGGG6	AS:i:0	XN:i:0	XM:i:0	XO:i:0	XG:i:0	NM:i:0	MD:Z:151	YS:i:0	YT:Z:CP
HISEQ09:337:CA3UFANXX:7:1107:2875:94271	99	VIRSorter_Ga0164292_10000001-circular-cat_2	132171	42	151M	=	132301	281	TCCATATTCCAAATAGACTATGAAGATTCTATATTTAAGTTTAATGTAATTAAGCCGTCTAAAAAACAGGACTTAATAAAAGAAGTATAGTTACTATAAAGTGGTAAATAGTTTAATCTAGGAGGCAACAATGCCAGCATCAGGTACATCA	CCCCCGGGGGGGGGGGGGGGGGGGGGGGGGGGGGGGGGGGGGGGGGGGGGGGGGFEGGGGGGGGGGGGGGGGGGGGGGGGGGGGEG@FGGGGGGGGGFGGGBGGGGGGGGGFG>FGGGGGEGEGGGGGGGGGGGGGGGGGGGFGEF<DGGG	AS:i:0	XN:i:0	XM:i:0	XO:i:0	XG:i:0	NM:i:0	MD:Z:151	YS:i:0	YT:Z:CP
HISEQ09:337:CA3UFANXX:7:1107:2875:94271	147	VIRSorter_Ga0164292_10000001-circular-cat_2	132301	42	151M	=	132171	-281	ATGCCAGCATCAGGTACATCAACGGGAGCTATGGGTTTGATACCAAAAGCTAAAAGCTTAGCAAAAGGCTTGGGTTACAAAAAAGGTGCTGCACTTGCAGCAGGTGTAGTCGGTGCAGGTGCCATGATGAGAAGAAGAAAATCAGGACTTG	8GGGGGGGGGGE@GGGGGGGEGGGGGGGGGGGGGGGGGGGGGGGGGGGGGGGGGGGGGGGGGGGGGGGGGGGGGGGGGGGGGGGGGGGGGGGGGGGGGGGGGGGGGGGGGGGGGGGGGGGGGGGGGGGGGGGGGGGGGGGGGGGGGBBBBB	AS:i:0	XN:i:0	XM:i:0	XO:i:0	XG:i:0	NM:i:0	MD:Z:151	YS:i:0	YT:Z:CP
HISEQ09:337:CA3UFANXX:7:1107:3754:94326	99	VIRSorter_Ga0164292_10000001-circular-cat_2	92022	42	151M	=	92127	256	CCAAGCTTTTGCCTGCTCCAATGTAGGAAAGGGTCCCCATGATACCACATGGGTATAGCCATGATACTGAGCAAAGTAACTATACTTGGGAATATCTTCTGTTGTTAAAACAGAATTGTACCAATCAATTTTAGACATATTAACATCTATA	CCCCCGGFGGGGGGGGGGGGGGGGGGGGGGGGGGGGGGGGGGGGGGGGGGGGGGGGGGGGGGGFGGGGGGGGGGGGGGGGGCGGGGGGGGGGGGGGGGGGGGGGGGFGGGGGGGEGGGGGGGEGGGGGGGGGGEGGGGGGGGEFGG=DEG@	AS:i:0	XN:i:0	XM:i:0	XO:i:0	XG:i:0	NM:i:0	MD:Z:151	YS:i:0	YT:Z:CP
HISEQ09:337:CA3UFANXX:7:1107:3754:94326	147	VIRSorter_Ga0164292_10000001-circular-cat_2	92127	42	151M	=	92022	-256	TAAAACAGAATTGTACCAATCAATTTTAGACATATTAACATCTATATCTTCTAACATAGATATAGTTTTAAGGGTATTCTTAATTTTTTTAAACATGTCTTAGTCCTGACCGAAGTTAACGTGAACGACATTAGTGGTGTCAGTAGATTTA	EGGEEGGGGGGGGGG=GGGGFGC@GGGGGGGGGGGGGGGGGGGGGGGGGGGGGGGGGGGGGGGGGGGGGGGGGGGGGGGGGGGGGGGGGGGGGGGGGGGFGGGGGGGGGGGGGGGGGGGGGGGGGGGGGGGGGGGGGGGGEGGGGGCCCCC	AS:i:0	XN:i:0	XM:i:0	XO:i:0	XG:i:0	NM:i:0	MD:Z:151	YS:i:0	YT:Z:CP
HISEQ09:337:CA3UFANXX:7:1107:17197:94305	83	VIRSorter_Ga0164292_10000001-circular-cat_2	12328	42	151M	=	12304	-175	TTGCTGCTAACTTTGTTTCGTCATTTAATAATCTTCATGATGAGATTGAGTCGGAAAAAGCATCACTACAAAGGATTAAATCTAAGATAGGTGCTCTTGAATTGTACTCCGGAAGCACTTCTAACAACATCACATACTTGGGTGACTTATT	GGGGGGGGGGGGGGGGGGGGGGGGGGGGGGGGGGGGGGGGGGGGGGGGGGGGGGGGGGGGGGGGGGGGGGGGGGGFGGGGGGGGGGGGGGGGGGGGGGGGGGGGGGGGGGGGGGGGGGGGGGGGGGGGGGGGGGGGGGGGGGGGGGCCCCC	AS:i:-5	XN:i:0	XM:i:1	XO:i:0	XG:i:0	NM:i:1	MD:Z:12A138	YS:i:-5	YT:Z:CP
HISEQ09:337:CA3UFANXX:7:1107:17197:94305	163	VIRSorter_Ga0164292_10000001-circular-cat_2	12304	42	151M	=	12328	175	TCATCAATCATCAGTTTGACTCTCTTGCTGCTAACTTTGTTTCGTCATTTAATAATCTTCATGATGAGATTGAGTCGGAAAAAGCATCACTACAAAGGATTAAATCTAAGATAGGTGCTCTTGAATTGTACTCCGGAAGCACTTCTAACAA	ABCBBGGGGGEGGGGGGGGGGGGGGEGGGGGGGGGGGGGGGGGGGGGGGGGGGGGGGGGFGGGGGGGGGFEGGGGGGGCGGGGGGGGGGGGGGGGGGGGGGGGGGGGGGGGGGGEGGFGGGGGGGGGGGGGGGGGGGGGGGGGGGGEGEGG	AS:i:-5	XN:i:0	XM:i:1	XO:i:0	XG:i:0	NM:i:1	MD:Z:36A114	YS:i:-5	YT:Z:CP
HISEQ09:337:CA3UFANXX:7:1107:4166:94947	83	VIRSorter_Ga0164292_10000001-circular-cat_2	170371	42	151M	=	170187	-335	CACTTCTTCATATTACTATGACTTCACAGCTACAATAGCAGGTGAATATAAAATAACTTTTATTGGAACATTTGCTAACTCAACATTTGTAAATGTAAATCAAAACTTATATGTAAGCAGCCAAACGGCAGAATATAGACCAACTATAACT	EGEGF0FF@GGG>GGEGGGGFGGGGGFGGEGGCGGGCGDGEGFGGGGGGGGGGFGGGGGGGGGGGGGGGGGGGGGGGGGGGGGGGGGGGGGGGGGGGGGGGGGGGGGGGGGGGGGGGGGGGGGGGGGGGGGGGGGGGGGGGGGGGGCCCCC	AS:i:0	XN:i:0	XM:i:0	XO:i:0	XG:i:0	NM:i:0	MD:Z:151	YS:i:0	YT:Z:CP
HISEQ09:337:CA3UFANXX:7:1107:4166:94947	163	VIRSorter_Ga0164292_10000001-circular-cat_2	170187	42	151M	=	170371	335	GAGATTCTATGACTACTGGAAATGTTCTTGTAAACGACACCGTAAGAATTAGGGTTAGATTTATAGATATAGATCCTACCACTGGTAATGAGATTGAAATTTCTCCAACTTTAGTTACCGTTAATATATTTGATTCTGAAGATGCAATAGT	BCCCCGGGGGFGGGGGGGGGGGGGGGGGGGGGGGGGGGGGGGGGGGGGGGGGGGGGGGGGGGGGGGGGGGGGGGGGGGGGGGGGGGGGGGGGGGGGGGGGGGGGGGGGGEGGGGGGGGGGGGGGGGGGGGGGGGGGGGGGGEGEGGGGGE@	AS:i:0	XN:i:0	XM:i:0	XO:i:0	XG:i:0	NM:i:0	MD:Z:151	YS:i:0	YT:Z:CP
HISEQ09:337:CA3UFANXX:7:1107:8949:95041	83	VIRSorter_Ga0164292_10000001-circular-cat_2	82697	42	151M	=	82628	-220	AACTGCTTAGTTAGCTCAAGAGCTTTAACTGAAGCCTTGTTTCCTACTTGAGTAAATGATTGACGCTCTAAGTTTCTTTGCTCATAACTGTCACCATCAACAATTATTAAAGCAGATCCAGGATATTTCCATTCAAGAAGTCTTACGACTC	E=GGGGCGGGGGGGGEGGGGFGGGGGGGGGGGGGGFGGGGGGGGGGGGGGGGGGFGGGGDGGEGGGGGGGGGGGGGGGGGGGGGGGGGGGGGFFFGGGGGGGGGGGGGGEGGGGGGGGGGGGGGGGGGGGGGGGGGGGGGGGGGGGCCCCC	AS:i:0	XN:i:0	XM:i:0	XO:i:0	XG:i:0	NM:i:0	MD:Z:151	YS:i:0	YT:Z:CP
HISEQ09:337:CA3UFANXX:7:1107:8949:95041	163	VIRSorter_Ga0164292_10000001-circular-cat_2	82628	42	151M	=	82697	220	TCTTCATCTGTTTCAGGATGTTCATCTGAAACAACCCACTTAGGAATAGGTATAACAAGAGTCTGATTAAACTGCTTAGTTAGCTCAAGAGCTTTAACTGAAGCCTTGTTTCCTACTTGAGTAAATGATTGACGCTCTAAGTTTCTTTGCT	CCCCCGGGGGGGGGGGGGGGGGGGGGGGGGGGGGGGGGGGGGEGGGGGGECGGGGGGGGGGGGGGGGGGGGGGGGGGGGGGGGGGGGGGGGGGFGGGGGGGGGGGGGGGGGGGGEGGGGGGGGGGGGGFGG0FGGGGGGGGGGGGGGGGCG	AS:i:0	XN:i:0	XM:i:0	XO:i:0	XG:i:0	NM:i:0	MD:Z:151	YS:i:0	YT:Z:CP
HISEQ09:337:CA3UFANXX:7:1107:3866:95489	83	VIRSorter_Ga0164292_10000001-circular-cat_2	15574	42	151M	=	15571	-154	TATGTTAGCAATCCGGTATCTATACCAGCAGAACAAAACAGCTCCATTATGATAGACGCAGTCTCCATAGAAACAGATGACAACATACCTTCAGGATGTAATATAAATTATTACATTGCAGAGGATGTTTCTGGTGCAGATCAGTTAAACG	#GGGGEGFFGGDGGGGGGGGGGFFGCGGGGGGGGGGGGGGGGCGGGGGGGGGGGGGGGGGGGGCEGGGGGGGGGGGGGGGGGGGGGGGGGGGGGGGGGGGGGGGGGGGGGGGGGGGGGGGGGGGGGGGGGGGGGGGGGGGGGGGGGCCCCC	AS:i:0	XN:i:0	XM:i:0	XO:i:0	XG:i:0	NM:i:0	MD:Z:151	YS:i:0	YT:Z:CP
HISEQ09:337:CA3UFANXX:7:1107:3866:95489	163	VIRSorter_Ga0164292_10000001-circular-cat_2	15571	42	151M	=	15574	154	ATATATGTTAGCAATCCGGTATCTATACCAGCAGAACAAAACAGCTCCATTATGATAGACGCAGTCTCCATAGAAACAGATGACAACATACCTTCAGGATGTAATATAAATTATTACATTGCAGAGGATGTTTCTGGTGCAGATCAGTTAA	A3ABBFGGGGGGGGEGGGGGGGGGGGGGGGGGGGGGGGGGGGGGGGGGGGGGGGGGGGGGGGGGGGGGGGGGGGGGGGGGGGGGGGGGGGGGGGGGCFDGGGGGGGGGGGGGGGGGGGGGG>GGGGGGGGGGGGGGGGGGGGGEGGGGGGG	AS:i:0	XN:i:0	XM:i:0	XO:i:0	XG:i:0	NM:i:0	MD:Z:151	YS:i:0	YT:Z:CP
HISEQ09:337:CA3UFANXX:7:1107:14441:95985	99	VIRSorter_Ga0164292_10000001-circular-cat_2	119235	42	151M	=	119335	251	TGCTGTGTTGACGTACAGGTACGTCTTTTTTGTTTCTGACATGACAACCTCCAAGTTGTATGTAAGATGCGGATGTACAGAATGCACATACGACTACTATTTACTCGTTACAGGAGCTGTTAAGCCACTGTTGACCACACCAAAAGGTGCT	CCCCCGGGGGGGGGGGGGGGGGGGGGGGGGGGGGGGGGGGGGGFGGGGDGGGGGGFGGGGGGGGGDDGGGGFEGGGGGGGGGGGGGGGGGGGGGGGGGGGGGGGGGGGGGGEGEBGGGGGGGGCGGGGGGGGDGGEGGGGGGGGGGGGGGC	AS:i:0	XN:i:0	XM:i:0	XO:i:0	XG:i:0	NM:i:0	MD:Z:151	YS:i:0	YT:Z:CP
HISEQ09:337:CA3UFANXX:7:1107:14441:95985	147	VIRSorter_Ga0164292_10000001-circular-cat_2	119335	42	151M	=	119235	-251	TTACTCGTTACAGGAGCTGTTAAGCCACTGTTGACCACACCAAAAGGTGCTGAGGTTGTAATCTAGTTACTACCCATAAAAGAAAAACCACACTGGATGTGTGGCTCTTCTTGACCGTTATAAATGCATAGGTGGTCAACCTTGGTCATGA	GB@D;GGGGGGGGGGGGGGGGGGGGGGGGGGGGGGGGGGGGGGGGGGGGGGFGGGGGGGGGGGGGGGGGGGGGGGGGGGGGGGGGGGGGGGGGGGGGGGGGGGGGGGGFGGGGGGGGGGGGGGGGGGGGGGGGGGGGGGGGGGGGGCCCBB	AS:i:0	XN:i:0	XM:i:0	XO:i:0	XG:i:0	NM:i:0	MD:Z:151	YS:i:0	YT:Z:CP
HISEQ09:337:CA3UFANXX:7:1107:1821:96313	83	VIRSorter_Ga0164292_10000001-circular-cat_2	112524	42	151M	=	112371	-304	TCGTGAGCTTGTTCACGTTGGACGCGTTCTTCTCGTCGAGGATGTTCTTTGACAAGCCGACCAAGACGGTGTAGAACTGAGTTCCGTCCTTCTTGGTGTTGACTTTGGGTTGAGTGTTGATGAAGATAAGCTTCTTGGACATGATTGAGAC	DGGEEGGGGGGGGGGGGGGGDGGGGGE=DGGD>GGGGEGGGEGGFFDFGEGGGGGGGGGGFGGGGCG>GGGGGGGGG@GGGGGGGGGFGGGFBGGGGGGGGGGGGGFGGGGGGGGGGGGGGGGGGGGGGGGGGGGGGFGGGGGGFGBCBBC	AS:i:0	XN:i:0	XM:i:0	XO:i:0	XG:i:0	NM:i:0	MD:Z:151	YS:i:0	YT:Z:CP
HISEQ09:337:CA3UFANXX:7:1107:1821:96313	163	VIRSorter_Ga0164292_10000001-circular-cat_2	112371	42	151M	=	112524	304	CTTCGATCTTTTCGCCATCGTTGTTGATGTACGAGTTGAGCTTTGGTTCTGTGATGATGATGTCGTCACAGGACAAGGCCAACTTAGATCCGTTCCGCTTAGCCAAGTTGAACGCCTTGGTGACCGCTTCGAGTTGATTTTCGAAGATTGT	BBBBCGGGGGGGGGGG<GGGGGGGGGGGGGGGGGGGGGGGGGGGGEGGGGGGGGGGGEFGGGGGGGGGGGGGFG@FGGGFGGEGGGGGGGGGEGGGGGBGGGEGGGGCFC;FG0>8CF8CGGG6/CDGGGGBEDGGGBGGGGGBG>>EGGG	AS:i:0	XN:i:0	XM:i:0	XO:i:0	XG:i:0	NM:i:0	MD:Z:151	YS:i:0	YT:Z:CP
HISEQ09:337:CA3UFANXX:7:1107:9900:97058	99	VIRSorter_Ga0164292_10000001-circular-cat_2	118212	42	151M	=	118385	324	GAGTTGAGTATGCGCACAATGGAGAGAAGTTGTCTTCGCCGGAACCCAACAGTCCCAACTTTTCTACCTTCTCATTGAACTTTTTAATGGCATTTCTTGCATCCAAGTAGTTGTCATTAATAAGAGCCAATGACTCTATTACTTCAATCTT	BBBBCGGGGGGGGGGGGGGGGGGGGGGGGGGGGGGGGGGGGGGGGGGGGDGGEGFGGGGGGCGGGGGEFGFGGGGEGGGGGGGGGGFGGGGGGFGFGGGFGGGGGGGGGGGGFGGGGGGGGGEGG=GG@GGEGGGGGGGGGGGGGEGGEGG	AS:i:0	XN:i:0	XM:i:0	XO:i:0	XG:i:0	NM:i:0	MD:Z:151	YS:i:-15	YT:Z:CP
HISEQ09:337:CA3UFANXX:7:1107:9900:97058	147	VIRSorter_Ga0164292_10000001-circular-cat_2	118385	42	151M	=	118212	-324	CTACCAGCTCGTGGGAAGGAACGATCATTGCCCACCATGGTCATAACACTTAAATGATGATCAATCTCAGCTCTACTCATTACTTGTTGGATCTGAGTGATATCAAGTATGGCTTTTGCCAAGTCCATTGAATTCATTTCTACTAAATCCA	GGGGGGGGGDGF=CGGGGGGGGGGGEGGGEGGG@GGGGG@DGGGGGGGGGGGGGGGGGGGEGGGGGGGGGGGGGGEEGGGGGGGGGGGEGGGGGGGGGGGGGGGGGGGGGGGGGGGGGGGGGGGGGGGGGGGGGGGGGGGGGGGGGBBBBB	AS:i:-15	XN:i:0	XM:i:3	XO:i:0	XG:i:0	NM:i:3	MD:Z:141G2G0G5	YS:i:0	YT:Z:CP
HISEQ09:337:CA3UFANXX:7:1107:7281:97306	99	VIRSorter_Ga0164292_10000001-circular-cat_2	120077	42	151M	=	120125	199	AGAACACAAGTTCATAACCCATCAATTTAAAGGCTTTAAGCATAGCTATACCTCCATCTAGACCATTTGCATTTAGCGTTTCTTGAACCCACTGGTCATCACGCTCTGGTGACCAGTTTGGTGTGACACTCACAAGAGTGCCGTCGATGTC	CCCCCGGGGGGGGGGGGGGGGGGGGGGGGGGGGGGGGGGGGGGGGGGGGGGGGGGGGGGGGGGGGGGGGGGGGGGGGGGGGGGGGGGGGGGGGGGGGGGGGGGGGGGGGGGGGGGGGGGGGGFGGGGGGGGGGGGGGGGGGGGGGGGGGGD	AS:i:0	XN:i:0	XM:i:0	XO:i:0	XG:i:0	NM:i:0	MD:Z:151	YS:i:0	YT:Z:CP
HISEQ09:337:CA3UFANXX:7:1107:7281:97306	147	VIRSorter_Ga0164292_10000001-circular-cat_2	120125	42	151M	=	120077	-199	TACCTCCATCTAGACCATTTGCATTTAGCGTTTCTTGAACCCACTGGTCATCACGCTCTGGTGACCAGTTTGGTGTGACACTCACAAGAGTGCCGTCGATGTCCACAAGGACAGCTTTTGGTTTCATGATTTTCTCCAATCACTAGGGTCT	EDGGGGGGGGGGGGGGGGGGGGGGGGGGGGGGFGGGGGGGGGGGGGGGGGGGGGGGGGGGGGGGGGGGGGGGGGGGGGGGGGGGGGGGGGGGGGGGGGGGGGGGGGGGGGGGGGGGGGGGGGGGGGGGGGGGGGGGGGGGGGGGGGCCCCC	AS:i:0	XN:i:0	XM:i:0	XO:i:0	XG:i:0	NM:i:0	MD:Z:151	YS:i:0	YT:Z:CP
HISEQ09:337:CA3UFANXX:7:1107:13325:98087	99	VIRSorter_Ga0164292_10000001-circular-cat_2	43010	42	151M	=	43203	344	TTAGACTTTCCAACTCAGGCAGAATACAATAAGTCTCGATACCTATTGCAGGTGACTTATTCAGTTCCTTCTAAGTCTATGGAAGAAAGAATTATTACTAGAGCAAAAGAGTTGGGAATACCAACTGGCGTCAAGGTAGACTAGGTTCTGT	CCCCCGGGGGGGGGGGGGGGGGGGGGGGGGGGGGGGGGGGGGGGGGGGGGGGGGGGGGGGGGGGGGGGGGGGGGGGGGFGGGGGGGGGGGGGGGGGGGGGGGGGGGFGGGGGCGEGGGGGGGGGGFGFGGGGGGGGGGGGGGGGGGGGGE#	AS:i:0	XN:i:0	XM:i:0	XO:i:0	XG:i:0	NM:i:0	MD:Z:151	YS:i:0	YT:Z:CP
HISEQ09:337:CA3UFANXX:7:1107:13325:98087	147	VIRSorter_Ga0164292_10000001-circular-cat_2	43203	42	151M	=	43010	-344	GGCCAGAAAAAAGTTGGAGAAGCTTCATGTGCAGCTGTTATTTATAAGAATAGAAAAAAGGTTGCGCAGTTTGCCAGAGGTTTAGGACCTAGGTCCAATAACGAAGCGGAGTATGAAGCAGTTATAGCAGGCCTGCTAATGTGTTCAATGT	BGEGGGGGGGGGEGGGGGGGGEGGGGGGGGGGGGGGGGEGGGGGGGEGGGFGGGFGGGGGGGGGGGGGGGGGGGGGGGGGGGGGGGGGGGGGGGFFGGGGGGGGGGGGGGGGGGGGGGGGEGGGGGGGGGGGGGGGGFGGGGGGGGCCCBC	AS:i:0	XN:i:0	XM:i:0	XO:i:0	XG:i:0	NM:i:0	MD:Z:151	YS:i:0	YT:Z:CP
HISEQ09:337:CA3UFANXX:7:1107:20110:98355	83	VIRSorter_Ga0164292_10000001-circular-cat_2	201952	42	151M	=	201910	-193	CCTTCAAAAATAATAACGGTAGATAACGCTTATGAGCCAGGTTCAGAACAGAATATACCTGCAAATTATACATCAGCATACAAGGCCGGAAGTTATGCCAACGCTGAAGATAGATATATGGCTACGGTTTTTTCTTCAACAAGCTCAAATA	#####GGGGGEGDGGGGEGGGGGGFC.CED;@GFFD=0GFBC0FGGGGCGGGGGGCDFEGGGC@FGFGB@>GCGGGGGGGCGGGGE<GCGGEGGGGGGGGGGGGGDGEGGGGGEGGGGGGGGGGDGGGDGGGGGGGFCGGGGFGGGCCCBB	AS:i:0	XN:i:0	XM:i:0	XO:i:0	XG:i:0	NM:i:0	MD:Z:151	YS:i:0	YT:Z:CP
HISEQ09:337:CA3UFANXX:7:1107:20110:98355	163	VIRSorter_Ga0164292_10000001-circular-cat_2	201910	42	128M	=	201952	193	GTTAAAGGTAAACTTATAGTTTTAAGAATTAATCCAAAAGATCCTTCAAAAATAATAACGGTAGATAACGCTTATGAGCCAGGTTCAGAACAGAATATACCTGCAAATTATACATCAGCATACAAGGC	:ABBFGGGGGGGGGGGGGGGGGGGGGGGGGGGGGGGEGFF=D@FGGCGCEGBGGGGGGGGGDGGGGGEGG/BDFGGGGGGGBBGGEG@GGEGEGEDGGGFFB0>FGGGGEEGGGG8>>F0BF@@G0F0	AS:i:0	XN:i:0	XM:i:0	XO:i:0	XG:i:0	NM:i:0	MD:Z:128	YS:i:0	YT:Z:CP
HISEQ09:337:CA3UFANXX:7:1107:13046:98659	83	VIRSorter_Ga0164292_10000001-circular-cat_2	157665	42	151M	=	157520	-296	TAATGTAGTAGAATTTACTAGCGCTGCTAGCGTAGCAGGTACAGTTCACAACGCAACAATAGGGGACGGAACAAACACTTCATATGTTGTTACCCACAACTTTGGTAGTAGAGACGTAAGTGTGACAATCAGAGAAGCAGCTGCTCCATAT	BEEGGGGGGD=GGGGGGGGGGDEE@GGGGGGGGGGEGGGGGEGGGGGGGGGGGGGGGFFGGGGGGGGGGGGGGGEGEGCGGGGGGGGFGGGGF/GGGGGGGGGGGGFGGGGGEGGGFGGGGGGGGGGGGGGGGGGGGGGGGGEEGGCCCCC	AS:i:0	XN:i:0	XM:i:0	XO:i:0	XG:i:0	NM:i:0	MD:Z:151	YS:i:0	YT:Z:CP
HISEQ09:337:CA3UFANXX:7:1107:13046:98659	163	VIRSorter_Ga0164292_10000001-circular-cat_2	157520	42	151M	=	157665	296	GGGTTTAAGTAGAGGAAAATTAGATGGCAAATATTATAAAAATAAAAAGATCAGCAACACCATCTCAAACGCCAACATCCTTAGACTATGGTGAGTTGGCGCTAAATTATGCTGATGGAAAACTATTCTATAAAAACAGTTCTAATAATGT	BBBABGGGGEEGEGGGGGGGGGGGGGGGGGGGFGGGGGGGGGGGGGGGGGGGGGFGGGGGGGGGGGGGGGGGGGGGFGGGGGGGGGGGGGGGGGGGGGEGGB<GGGGC>DGD0FEEGGGGGEEEGE@FCCFGGGEGGGDGGG/BBGGB###	AS:i:0	XN:i:0	XM:i:0	XO:i:0	XG:i:0	NM:i:0	MD:Z:151	YS:i:0	YT:Z:CP
HISEQ09:337:CA3UFANXX:7:1107:3416:98964	99	VIRSorter_Ga0164292_10000001-circular-cat_2	93660	42	151M	=	93837	328	TCTTGTTCTGTCATACCAGGATTAGTAAGGATATAATGCATTCCAGCAAAGTACCCTGAAATATGTTCTATTTCAGGTTTGCTAATTTTTGCATCACCATACTCTACATAAGTAGCGTGTTCTCCGAGCATATTTTCAACTAACTTAATAA	CCCCCGGGGGGGGGFGGGGEFGGGGGGGGGGGCGGGGGGGGGGGGGGGGGEGGGGGGGDGGGFGEGGGGGGGGGGGGGGGBFGGGGGGGGGFGGGGGBGGFGGGGGGGGGGGGFGDDGGBG>FBFGGFGGGGEGGGECGGDG0@FECFGGC	AS:i:0	XN:i:0	XM:i:0	XO:i:0	XG:i:0	NM:i:0	MD:Z:151	YS:i:0	YT:Z:CP
HISEQ09:337:CA3UFANXX:7:1107:3416:98964	147	VIRSorter_Ga0164292_10000001-circular-cat_2	93837	42	151M	=	93660	-328	AAATCTTCGGGAGAAGACGTTATCATCATTGCCATTGTCATAATATCTTCCTTTCTTGGGTAAGATTGTTATTATTTTTATTATCTATAAAATATATTTAATATAGAATCAATTACTTGTTGAGACACAGATTGTGAATCATCGCCTACAA	GGGGGGF@BGEGGFGGGDGGGGGGGGGFFF>GGGGGGGGGGGGGGGGGGGGGGGGGGGGGGGFGGEGGGGGGGGFGGGGGGGGGGGGGGGGGGGGGGGGGGGGGGGGGGGGGGFGGGGGGGGGGGGGGGGGGGGGGGEGGGGGGGGCCCBC	AS:i:0	XN:i:0	XM:i:0	XO:i:0	XG:i:0	NM:i:0	MD:Z:151	YS:i:0	YT:Z:CP
HISEQ09:337:CA3UFANXX:7:1107:2283:99180	99	VIRSorter_Ga0164292_10000001-circular-cat_2	121153	42	151M	=	121231	229	ATGTTCTAATGCCCACACCACGTTGGTGTAGGACTTGGTAGCTTTCAGACTACCCATAAAGGAAAAACCACCCTGGATGGGTGGTATCCTTCAGGTTTACTTGATTCAACCTTGTTGCTACAGTTTTACTTGTGAGCTTTGTGTGCCTTTG	CCCCCFGGGGGGGGGGGGGGGGGGGGGGGGGGGGGGGGGGGGGGGGGGGGGGGGGGGGGGGGGGGGGGGGGGGGGGGFGGGGGGGGGGGGGGGGGGGGGGGGGGGGGGGGGEGGGGGFEGGEGGGGGGGGGGG=CEGGGGGG<DEGGGGG#	AS:i:0	XN:i:0	XM:i:0	XO:i:0	XG:i:0	NM:i:0	MD:Z:151	YS:i:0	YT:Z:CP
HISEQ09:337:CA3UFANXX:7:1107:2283:99180	147	VIRSorter_Ga0164292_10000001-circular-cat_2	121231	42	151M	=	121153	-229	GGGTGGTATCCTTCAGGTTTACTTGATTCAACCTTGTTGCTACAGTTTTACTTGTGAGCTTTGTGTGCCTTTGCTGGGTAACTACCCCAGTTTGCGTTGCGGACGTGATCCCAGGTGCAGTGACGAGAACTGCAGACGCTGCACTTTGGAT	GGGGGGGGGEGGGGGGGGGGGGGGGGGEGGGGGGGGGGGGGGGGGGGGEGGGGGGGGGGGGGGGGGGGGGGGGGGGGGGGGGGGGGGGGGGGGGGGGGGGGGGGGGGGGGGGGGGGGGGGGGGGGGGGGGGGGGGGGGGFGGGGGGCCBBB	AS:i:0	XN:i:0	XM:i:0	XO:i:0	XG:i:0	NM:i:0	MD:Z:151	YS:i:0	YT:Z:CP
HISEQ09:337:CA3UFANXX:7:1107:5699:99160	99	VIRSorter_Ga0164292_10000001-circular-cat_2	129064	42	151M	=	129186	273	CTATTATCTCCGTCCATTTATCGCCACATTCTCTACATTCGATGAATAGGCACTTGTGTTCTTGTTTTTCGCCTAGCTTAACAATGAAGTTAGTTGGCACTGGGCAGTCTGGACATGGTTCTATGTCAAATTTGTTTGGCTGCATCTTTGA	CCCCCGGGGGGGGGGGGGGGGGGGGGGGGGGGGGGGGGGGGGGGGGGGGGGGGGGGGGGGGGGGGGGGGGGGGGGFGGGGGGGGGGGGGGGGFGGGGGGGGGGGEGGGGGGGGGGGGGGGGGGGGGGGG@FGFCGGGGGGGGGEGGGGGE#	AS:i:0	XN:i:0	XM:i:0	XO:i:0	XG:i:0	NM:i:0	MD:Z:151	YS:i:0	YT:Z:CP
HISEQ09:337:CA3UFANXX:7:1107:5699:99160	147	VIRSorter_Ga0164292_10000001-circular-cat_2	129186	42	151M	=	129064	-273	ATGTCAAATTTGTTTGGCTGCATCTTTGATCTTGTTTTTTATCTCATTAAACAGTTCTGTATTGTCACGCAAGTTTGTTATTGCGTTTTCTCTACCTTGTGCAAAAAGTTCACCTTCTTGATAAATCCACGCACCTTTTTGCGTAAAGATT	@GGGGGGGGGGGGGGGGGGGGGGEGGGGGGGGGGGGGGGGFGGGGGGGGGGGGGGGGGGGGGGGGGGGGEGGGGGGGGGGGGGGGGGGGGGGGGGGGGGGGGGGGGGGGGGGGGGGGGGGGGGGGGGGGGGGGGGGGGGGGGGGGGCCBCB	AS:i:0	XN:i:0	XM:i:0	XO:i:0	XG:i:0	NM:i:0	MD:Z:151	YS:i:0	YT:Z:CP
HISEQ09:337:CA3UFANXX:7:1107:5847:99040	99	VIRSorter_Ga0164292_10000001-circular-cat_2	180186	42	151M	=	180187	152	CCTTCAGCTCTGCCGCAGACACTGTTACAAACTCCTCAGGAAGCTCTGTTTTTGCGTTACAGCAAGCAAGAAGGGGTGCACAAAAAGCAGCACAGGCAGCCTCTGACAGAGGAGCCGGAAAATTACAAGTAGCTGCATCATCAGTAAAAGG	BBBBBFDGGGGFGGDDCGGGGGEF@F1FGGGGBGGEFFEGBFBFGGGGC@@FDGF>99FFDCFGGGEFE1C1CFFGFCBGGGBGGEGBFFGDGEDGGGGFGG=@EGGGGEGGBB<CG.DGGE/DG/CEGGGGEGGG=DGGGGEGGGGG=CC	AS:i:0	XN:i:0	XM:i:0	XO:i:0	XG:i:0	NM:i:0	MD:Z:151	YS:i:0	YT:Z:CP
HISEQ09:337:CA3UFANXX:7:1107:5847:99040	147	VIRSorter_Ga0164292_10000001-circular-cat_2	180187	42	151M	=	180186	-152	CTTCAGCTCTGCCGCAGACACTGTTACAAACTCCTCAGGAAGCTCTGTTTTTGCGTTACAGCAAGCAAGAAGGGGTGCACAAAAAGCAGCACAGGCAGCCTCTGACAGAGGAGCCGGAAAATTACAAGTAGCTGCATCATCAGTAAAAGGC	G66G=GGGDGGGCDC//6D6GD0DC@F;0<>@F0@0<000FF8F0F>BFDE8980D>CCEDF:>GGGGGGGEF1FCGGGGF>@>GGGGGGEC:F/C0/0B@CGGBGGGGGGGGGGF@GE>GDGGEGGEFBGGGGGGGGGGEGGGGG@BBBB	AS:i:0	XN:i:0	XM:i:0	XO:i:0	XG:i:0	NM:i:0	MD:Z:151	YS:i:0	YT:Z:CP
HISEQ09:337:CA3UFANXX:7:1107:2012:100295	83	VIRSorter_Ga0164292_10000001-circular-cat_2	42799	42	151M	=	42714	-236	CAGAATCGATGGAAGCTGCTGCAAGAATATCTTCCGAGTCTTCAAGAAAATTAATAGACAAAGTGCAGAACATGCAAGTAGCAACATCTAGAGAAGACAAAGGATTTTTGTCCGATAAAGATTTTAGTACATTTTAGGAGACACTATGTAT	8GGGGGDGGGGGGGEGGEGGGGGGGGGGGGAGGGGEGGCEGGGGGGGGGGGGGGGGGGGGGGGGGGGGGGGGGGGGGGGGGGGGGGGGGGGGGGGGGGGGGGGGGGGGGGGGGGGGGGGGGGGGGGGGGGGGGGGGGGGGGGGGGGCCCCC	AS:i:0	XN:i:0	XM:i:0	XO:i:0	XG:i:0	NM:i:0	MD:Z:151	YS:i:0	YT:Z:CP
HISEQ09:337:CA3UFANXX:7:1107:2012:100295	163	VIRSorter_Ga0164292_10000001-circular-cat_2	42714	42	151M	=	42799	236	GAAGCGGAGAGAGAAGCAGCTGCTATAGCTGCTGCAGAGAAAGAATATATGGCGTTAACGGCTGTTGAGTCAGTTGTTCAATTAGCAGAATCGATGGAAGCTGCTGCAAGAATATCTTCCGAGTCTTCAAGAAAATTAATAGACAAAGTGC	CCCCCGGGGGGGGGGGGGGGGGGGGGGGGGGGGGFGGGGGGGGGGGGGGGGGGGGGG0FGGGGGGGGGGFGGGGGGGGGGGGGGFGGGGGGGGGGGGGGGGGGGGGGGGGGGGGGGGGGGGGG@EGGGBGGGGGGG=CGGGBGGGGGGGG@	AS:i:0	XN:i:0	XM:i:0	XO:i:0	XG:i:0	NM:i:0	MD:Z:151	YS:i:0	YT:Z:CP
HISEQ09:337:CA3UFANXX:7:1107:19813:100275	83	VIRSorter_Ga0164292_10000001-circular-cat_2	110646	42	151M	=	110463	-334	TTTGATTGCGTCTACCGTTTTACCGGTAATGCTGCTAGTTGCAGAGATAGTTTTTGCGGTTAATTTACCGAAAAGCTTAGCTGTTTTTTCTGCCATGGGTGTTTTTTCTGTTGTGGACATGATTTTCCTTTTGTGTTTGTGATTATTGGGT	GGGGGGGGGGGDGCB:=GEGGGGBGGGGGGGGGGGGGGGGGGGGGEGGEGGGGFGGGFGGGGGGGGGGGGGGGGGGGGGGGGGGGGGGGGFBFGGGGGGGGGGGGGGGGGGGGGGGGGGGGGGGGGGGGDGGGGGGGGGGGGGGGGCCCCC	AS:i:-5	XN:i:0	XM:i:1	XO:i:0	XG:i:0	NM:i:1	MD:Z:115A35	YS:i:0	YT:Z:CP
HISEQ09:337:CA3UFANXX:7:1107:19813:100275	163	VIRSorter_Ga0164292_10000001-circular-cat_2	110463	42	151M	=	110646	334	GAATAATTTTGAAAAAAGGTATATCTGAGGTATACCCTTCTTTTTGCTTATACCGCAGTGTTAGGCTGTGGCTGTATCTGAGTCAGAAGTATCTTCAACTTCAGCAGGACGAACCTCGCGATAACCTTCTGCAATTGCACCGGTGATGCTA	BBBBBGGGGGGGGGGGGGGGGGGGGGEGCGGGGGGGGGGGGGGGGGGGGGGGFGGDGGCFGGGGGGGGGGGGGEGGGGGGGGGGGGGGGGGGGGGGGGGGGGCFGGGGFGDGGDGGEDGGGGGGEGGGGBEBDDEGB=:DGGGGG;EGGG#	AS:i:0	XN:i:0	XM:i:0	XO:i:0	XG:i:0	NM:i:0	MD:Z:151	YS:i:-5	YT:Z:CP
HISEQ09:337:CA3UFANXX:7:1107:16616:100749	83	VIRSorter_Ga0164292_10000001-circular-cat_2	18749	42	151M	=	18693	-207	TCACAAATCTTTAGAGGTAGTGTATTCTACATTCACCCACTTTCTGGAACATTCCCTAACGGCACAGCAACCTATGATGGCGCTAGATTCCGTCCAAGTGAATTCAAAGGCCTCAGTGGATCTGCTGTTTTTGGAGCCACATTCGGTCACC	GGGGBGEEGGGEGGGGGGGGGGGGGGGGGGGEGGGGGGGGGGGFGGGGGGGFCGGGGF<GGEGGGGGGGGGGGGGGGGGGGGGFGGGGGGGGGGGGGGGGGGGGGGGGGGGGGGGGGGGGGGGGGGGGGGGGGGGGGGGGGGGGGGCCCCC	AS:i:0	XN:i:0	XM:i:0	XO:i:0	XG:i:0	NM:i:0	MD:Z:151	YS:i:0	YT:Z:CP
HISEQ09:337:CA3UFANXX:7:1107:16616:100749	163	VIRSorter_Ga0164292_10000001-circular-cat_2	18693	42	151M	=	18749	207	CACCAGATAATCATCACGTACCTGGCACTGGTTACTTCCCAGGTGATGTATTTATGTCACAAATCTTTAGAGGTAGTGTATTCTACATTCACCCACTTTCTGGAACATTCCCTAACGGCACAGCAACCTATGATGGCGCTAGATTCCGTCC	BBBBBGGGGGGGGGGGGGGGGGGGGGGGGGGGGGGGGGGGGGGGGGGGGGGGGGGGGGGGGGGGGGGGEGGGGGGGGGGGGGGGGGGGGGGGGGGGGGGEGGGGGGGGGFGGGGGGGGGGGFGGGGGGGGGGGGGGGGGGBGGEBGBGBGA	AS:i:0	XN:i:0	XM:i:0	XO:i:0	XG:i:0	NM:i:0	MD:Z:151	YS:i:0	YT:Z:CP
HISEQ09:337:CA3UFANXX:7:1107:7402:101000	99	VIRSorter_Ga0164292_10000001-circular-cat_2	148571	42	151M	=	148797	377	TGTAGTAATAGTAGAAGAAGATCAAGAACAACAAGAAAATGTAAATGAGGAAAAAAATGTCAATTAAAATAGTTTCAGATATATCAAAGCAGTATCTATTGAAAGAAGATGCTGTCGAAGGATTTAAGATAGCAGTAGAGAATGGTCAAAC	BCBCCGGGGGGGGGGGGGGGGGGGGGGGGGGGGGGGGGEGGGGGGGGGGGGGGGGEGGDGGGGGGGGGGGGGCFGEGGGGGGGGGGGGGGGGGGFGGGGCDDFGGGGGGGGGGGGDGGGGGGGGGGGGGGGGGGGGGGGGFGGDGGEGGG6	AS:i:0	XN:i:0	XM:i:0	XO:i:0	XG:i:0	NM:i:0	MD:Z:151	YS:i:0	YT:Z:CP
HISEQ09:337:CA3UFANXX:7:1107:7402:101000	147	VIRSorter_Ga0164292_10000001-circular-cat_2	148797	42	151M	=	148571	-377	TTCAGAAGATGACACTATTGTAGAAGTTCCAGTAGCAGTATCTGCTCCAGTTGAAAAAGCTGTTGAGATAGCAGAAGTTATTGAAGCTGTTGAAAAAGTTGAAGATAAAAAAGTATCTCCTAAAAAAACAGCTGAAGTAAAAGAAGACTCT	EGGGGGGGGGGGGGGGGFGGGGGGGGGGGGGGGGGFGGGGGGGF;0EGGEECGGGGGGGG>GGGGEGGEGGGGGGGGGG@>>FGGGEGGGGGGGGGGGGGGGGCGGGFGGGGGGGGGGGGGGGGGGGGGGGGGGGGGGGGGGGGGGBBBCB	AS:i:0	XN:i:0	XM:i:0	XO:i:0	XG:i:0	NM:i:0	MD:Z:151	YS:i:0	YT:Z:CP
HISEQ09:337:CA3UFANXX:7:1107:6965:101356	99	VIRSorter_Ga0164292_10000001-circular-cat_2	39537	42	151M	=	39576	190	TGAAGGAATTCATCAGTATGAAGATAAGTTCTTTATTAAANNCGGTGTAGCTGGCATTTTTNCAAATAGAAAAGAACTTGAGGACTTACATCTTGTTTTGAATTACTATTTAAATATAGAAAAATTTGCTGAGTGTCAAGTAAAAGTAGGA	CCCBBGGGGGGGGGGGGGGGGGGGGGEGGGGGGGGGGGGG##==EFGGFGGFGGGGGGGGG#==FGGGGGGGGGGGGGGGGGGGGGGGGGGGGGGDGGGGGGGGGGGEGGFGGGGEGGGGGGEGGGEECGGGGGGGGDDGGGFDGGGGGG0	AS:i:-3	XN:i:0	XM:i:3	XO:i:0	XG:i:0	NM:i:3	MD:Z:40T0G19G89	YS:i:0	YT:Z:CP
HISEQ09:337:CA3UFANXX:7:1107:6965:101356	147	VIRSorter_Ga0164292_10000001-circular-cat_2	39576	42	151M	=	39537	-190	ATGCGGTGTAGCTGGCATTTTTGCAAATAGAAAAGAACTTGAGGACTTACATCTTGTTTTGAATTACTATTTAAATATAGAAAAATTTGCTGAGTGTCAAGTAAAAGTAGGAGATCAAGATGTGGCCATACATTGAGGATGATTTTATGGA	@GGA0GGGGGGGGCFGGGGGGGGGGGGGGGGGGGGDCGGGGGGGGGGGGGGGGGGGGGGGGGGGGGGGGGEGGGGGGGGGGGGGGGGGGGGGGGGGGGGGGGGGGGGGGGGGGGGGGGGGGGGGGGGGGGGGGGGGGGGGGGGGGGBCCBB	AS:i:0	XN:i:0	XM:i:0	XO:i:0	XG:i:0	NM:i:0	MD:Z:151	YS:i:-3	YT:Z:CP
HISEQ09:337:CA3UFANXX:7:1108:12906:2653	83	VIRSorter_Ga0164292_10000001-circular-cat_2	194196	42	151M	=	194082	-265	TTCTGGAATTAAATATGTTCTTCCACTTTCCTATAGTGTAGACACTATACCTTCTTTCCCTCATATTTATAGTGTTCAATTATCTTTTGTCGACTTTGATATCTTTCAACAAAAAAGAGAAGCAATCAGTTCTGAATCTCAAATAGAATTA	GGGGGEEGGGGEFFDBGGGGGGGGGGGGGGGGGGGGGGGGGGGGGGGGGGGGGGGF>GGGGGGGGGGGGGGGGGGGGGGGGGGGGGGGGGGGGGGGGGGGGGGGGGGGGGGGGGGGGGGGGGGGGGGGGGGGGGGGGGGGGGGGGGCCCCC	AS:i:0	XN:i:0	XM:i:0	XO:i:0	XG:i:0	NM:i:0	MD:Z:151	YS:i:0	YT:Z:CP
HISEQ09:337:CA3UFANXX:7:1108:12906:2653	163	VIRSorter_Ga0164292_10000001-circular-cat_2	194082	42	151M	=	194196	265	AAAAGAACTAACTAAAATAACAAAAATGTTTGATTTCTTAAGTGGATTAGCTCGTCTAGAGCAGGCCGCTGGAGTTATTGGATTCATGGGAATTAAAAATATATTAACCGCACTTTCTGGAATTAAATATGTTCTTCCACTTTCCTATAGT	BBCBCGGGGGGGGGGGGGGGGGGGGGGGEGGGGGGGGGGGGGGGGGGGGGGGGGGFGGGGGGGGGGGGGGGGEGFGGGGGGGGGGGGGGGGGGGGGGGGGGGGGGGGGGGGGGGGGGGGEGGGGGGGGGGGGEGGGGGGGGGGGGGGGGGG	AS:i:0	XN:i:0	XM:i:0	XO:i:0	XG:i:0	NM:i:0	MD:Z:151	YS:i:0	YT:Z:CP
HISEQ09:337:CA3UFANXX:7:1108:8011:3735	83	VIRSorter_Ga0164292_10000001-circular-cat_2	135319	42	151M	=	135206	-264	GAGCGTGGGTTCACTTCTTTGTTATCTCAAGAAAGCTTAATGAAAGCTGGAATAGTTGGGGAAGGCGTTAAACCTTTCAGTATTGAAAACATGGTTACATCAACAAATGTATTGGAACAAATGTATGATTCACCCGTTCCTGGTATGCAAC	GGGGGGGGGGGGGGGGGGGGGGGGGGGGGGGGGGEGFGGGGGGGGGGGEGGGGGGGGGGGGGGGGGGFGGGGGGGGGGGGGGGGGGGGGGGGGGGGGGGGGGGGGGGGGGGGGGGGGGGGGGGGGGGGGGGEGGGGGGGGGGGGGGCCCCC	AS:i:0	XN:i:0	XM:i:0	XO:i:0	XG:i:0	NM:i:0	MD:Z:151	YS:i:0	YT:Z:CP
HISEQ09:337:CA3UFANXX:7:1108:8011:3735	163	VIRSorter_Ga0164292_10000001-circular-cat_2	135206	42	151M	=	135319	264	CAAAAGCTGGCAGCGATAGTGTTATAGACGTTACTGAAATGTCTAGACAATATTTATCTGGAAAAATAACAGAAAGAATGACAAACTTAGTAATGACTCCTGAAGTCCTCATAGAGCGTGGGTTCACTTCTTTGTTATCTCAAGAAAGCTT	BCCCBGGGGGGGGGGGGGGGGGGGGGGGGGGGGGGGGGGGGGGGGGGGGGGGGGGGGGGGGGGGGGGGGGGGGGGGGGGGGGGGGGGGGGGGGGGGGGGGGGGGGGGGGGGGGGGGGGGGGGGGFGGGGGGGGGGGGGGGGGGGGGGGGGG	AS:i:0	XN:i:0	XM:i:0	XO:i:0	XG:i:0	NM:i:0	MD:Z:151	YS:i:0	YT:Z:CP
HISEQ09:337:CA3UFANXX:7:1108:14804:3544	99	VIRSorter_Ga0164292_10000001-circular-cat_2	122516	42	151M	=	122811	446	CGTCAATCACTTCTTCCTGATCGAAATCAGACCAGATATGAACGTAACGAATGTACACCCTTTTTCCTGCTTCCATTTTGCCTCCTTTCTCATTCGGTAATATGGACATGGACCTTCCTCCTTGAGTAATCGTCAGACTACCCATAAAAGA	BBCBBGGGGGGGGGGGGGGEEGGGGGGGGGGGGGGGGGGGGGGGGGGGGGGBEGGGGGGGGGGGGGGGGGGGGGGGGGGFGGGGGGGGGGEEGGGGFDGGGFGGEGGGEGGGGGGGGGGGGGGC@FGCFFG=C==FGGGGGGGGEGGGEG#	AS:i:0	XN:i:0	XM:i:0	XO:i:0	XG:i:0	NM:i:0	MD:Z:151	YS:i:0	YT:Z:CP
HISEQ09:337:CA3UFANXX:7:1108:14804:3544	147	VIRSorter_Ga0164292_10000001-circular-cat_2	122811	42	151M	=	122516	-446	GCACTTGTTCTGATGCAATCCCTGTGATGGTGTCTCCCGACTTTACCACAACCTGGATTGCTTGTTTACAAAGGAACTTCTCTTGTAAAGAGTTCCCCAAAAATGAAATGACGTTAATCATTCCAATGATTGCAAGAACCAAGACAACAAG	BC6;GGGGGE=BEE=GD<<BBGGGF@GGGGGGFCCGGGCGEGEGGFGGGGGGGGGFGGGGGGGGGGGGCGGGF>GGGGGGGGGGD@GGGGGGGGGG<GGGGGGGGGCGGGGGGGGGGGGGGGGGGGGGGGGGGGEGGGGGGGGGGGBBABB	AS:i:0	XN:i:0	XM:i:0	XO:i:0	XG:i:0	NM:i:0	MD:Z:151	YS:i:0	YT:Z:CP
HISEQ09:337:CA3UFANXX:7:1108:5961:4386	99	VIRSorter_Ga0164292_10000001-circular-cat_2	98030	42	151M	=	98147	268	GTCATATTCATAGCATCTTGTTTAGAATTATCATCTTCAGGATCTCTTATTACAGTATCTGTAATAACAATAAATAATTCAGAACGAATAGATACAGGAAGAAATAATATTTCACAAAGAGATTGACATAGATCTTCTTTACCAGAAACTG	CCCCCGGGGGGGGGGGGGGGGGGGGGGGGGGGGGGGGGGGGGGGGGGGGGGGGGGGGGGGGGGGGGGGGGGGGGGGGGGGGGGGGGFFFGEGGGGGGGGGGGGGGGGGGGEFGGDGGGFGGEGGGGGGGGGGGGGGGGGGGGCFGGGGGGC	AS:i:-5	XN:i:0	XM:i:1	XO:i:0	XG:i:0	NM:i:1	MD:Z:126T24	YS:i:-5	YT:Z:CP
HISEQ09:337:CA3UFANXX:7:1108:5961:4386	147	VIRSorter_Ga0164292_10000001-circular-cat_2	98147	42	151M	=	98030	-268	AGAGATTGACATAGATCTTCTTTACCAGAAACTGGTCGAGAAGTAACAATTGCTGAAAGTTCTTTGTCGCAATTAAATACTACAACAGTAGCAGAAAATGTATTTGGACCATTTGCTTTAATTACTTGAGCAAAAAATTTAGTAGATTTAG	GGGGGGGGGGGGGGGGGGGGGGGGGGGGGGGGGGGGGGGGGGGGGGGGGGGGGGGGGGGGGGGGGGGGGGGGGGGFGGGGGGGGGGGGGGGGGGGGGGGGGGGGGGGGGGDGGGGGGGGGGGGGGGGGGGGGGGGGGGGGGGGGGGCBBAB	AS:i:-5	XN:i:0	XM:i:1	XO:i:0	XG:i:0	NM:i:1	MD:Z:9T141	YS:i:-5	YT:Z:CP
HISEQ09:337:CA3UFANXX:7:1108:18579:4537	83	VIRSorter_Ga0164292_10000001-circular-cat_2	153756	42	151M	=	153564	-343	AGACAATCTGGCAAAGAATATAAAATTAGACTGACTAATTTTCTAGATGCAGCCAATGAGTCTATTACTGAAGAGCAAATAGTATTTACTCAATCAGAATCAGCAACTCCTTCTGACTTTAATTCTTACACAGTTCCTTTAGTTCAAGAAC	FGGGGF00000GGGGFGGFGGGCEGGG@GFGGGGGGGFGDCBC@GGGGGGGGGGGGGGGGGGGF<GGGC@EDFGDGGGGEGGGEGFGGGGGFC1GGGFGGGFGGGGGBEGFGGGGGGGGGGGGGGGGGGGFGGGFFGGGGEGGGGGCBBBB	AS:i:0	XN:i:0	XM:i:0	XO:i:0	XG:i:0	NM:i:0	MD:Z:151	YS:i:0	YT:Z:CP
HISEQ09:337:CA3UFANXX:7:1108:18579:4537	163	VIRSorter_Ga0164292_10000001-circular-cat_2	153564	42	151M	=	153756	343	ATTGTCGATAACAATATGGTTGTTATTAGATTTGGCAAAACTATAAAAATTTCTAGTCTTACAAACGCTAACTTTGTAGTTCAGACAACTGACGCAACACCTTCTAATTTGGCTAATCCATTTTTGCAAATAAATACAATTGCAGATTATA	BBCBBGGGGCFDGGGGGGGGGGGGGGGGGGGGGGGGGGGGGGGFCGGGGFGGGGGGGGEGFGGGGGGGG>FGGGGFGGGFGCGGGGGGFGGGDGGGGGGGGGEEFGFGGC@FGF@FGGGGG8FGGGEG@GGGGGGGEGGGBC=@G.@CCG@	AS:i:0	XN:i:0	XM:i:0	XO:i:0	XG:i:0	NM:i:0	MD:Z:151	YS:i:0	YT:Z:CP
HISEQ09:337:CA3UFANXX:7:1108:13774:5098	99	VIRSorter_Ga0164292_10000001-circular-cat_2	18326	42	151M	=	18373	198	GTTTTCTATCCAAGTGGAGGAACATATGGCCCAAATTCAAATACCGGGACTTCAAGTCACGTCTATATAGAGCTAACCATGTCCATGGCAGACAATAAGATACCACCGGTTCTTTCAGACTTAATTATCCAGGCGGATTATAATCTTTAAT	BBBCCGFGGGGGGGGGGGGGGGGGGGGGGGGGGGGGGGGGGGGGGGGGGGGGGGGGGGGGGGGGGGGGGGGGGGGGGGGGGGGGGGGGGGGGGGGGGGGGGGGGGGGGGGGGGGGGGGGGGGGGGGGGGGGGEGDGCGGGGGGGGGGGGGG	AS:i:0	XN:i:0	XM:i:0	XO:i:0	XG:i:0	NM:i:0	MD:Z:151	YS:i:0	YT:Z:CP
HISEQ09:337:CA3UFANXX:7:1108:13774:5098	147	VIRSorter_Ga0164292_10000001-circular-cat_2	18373	42	151M	=	18326	-198	GACTTCAAGTCACGTCTATATAGAGCTAACCATGTCCATGGCAGACAATAAGATACCACCGGTTCTTTCAGACTTAATTATCCAGGCGGATTATAATCTTTAATTGTTGCAAAAAGGCCTCAATCTTTTTACTATAACACTGTAAGGTTTC	BGGGEGGGGGGGDGGGGGGGGGGGGGGGGGGGGGGGGGGGGGGGGGGGGGGGGGGGGGGGGGGGGGGGGGGGGGGGGGGGGGGGGGGGGGGGGGGGGGGGGGGGGGGGGGGGGGGGGGGGGGGGGGGGGGGGGGGGGGGGGGGGGGCCCCC	AS:i:0	XN:i:0	XM:i:0	XO:i:0	XG:i:0	NM:i:0	MD:Z:151	YS:i:0	YT:Z:CP
HISEQ09:337:CA3UFANXX:7:1108:20765:5730	83	VIRSorter_Ga0164292_10000001-circular-cat_2	117958	42	151M	=	117793	-316	CATGAGACGGTACCCATTGTTGGTTTTGTTCATGAATAGAACTCCAGGCCACTTCTTTTGGTAGTGCTGACCCCTGGTGTTAATAGTTGCTGTTTTGAATTCAACAATCCAACCAGCTTTTTCACCAGGCATTTCCGAAACGTACATCTCA	EBD..8../DC8@@6@EC.D.8.GGGGCGEGGGCCGGCF0CGGBDGBBC80CGGGGGGEBGGEGGEGGE/AFGGGCGGEGGGEGGGGFGGGGGGGGGGGGGGGFGGEGGGEFGGGGGGGGGGGGGGGGGEGGGGGGGGEEGGGGGGCCCCC	AS:i:0	XN:i:0	XM:i:0	XO:i:0	XG:i:0	NM:i:0	MD:Z:151	YS:i:-2	YT:Z:CP
HISEQ09:337:CA3UFANXX:7:1108:20765:5730	163	VIRSorter_Ga0164292_10000001-circular-cat_2	117793	42	151M	=	117958	316	TGGCATGTACTTGAGGATTTTCAATACATCCTCTTCCTTAATCAACTGATCACGCAAACCAAGCACTGTCAGTTCGATTGTGTCATCCAGTGGAACCAATTTCTTTCTTGCCATCTGGCCGTAAATAAGACCCCAGATCGGTGTGCCTGTT	BBBBBGGGGGGGGGGGGCGGGGGGFGGGGGGGGGGGGGGGGGFGGGGGGGCGGGGGGCGFGFFGGGGGGGGEGCGDGE>FE>@@GGGGGGGGGGFDBFGCGGD>F@F@F@GGG0CG0BFFCGGGG08CCFC8@CBCEBEG>D.C<C.@###	AS:i:-2	XN:i:0	XM:i:1	XO:i:0	XG:i:0	NM:i:1	MD:Z:150C0	YS:i:0	YT:Z:CP
HISEQ09:337:CA3UFANXX:7:1108:1409:6371	83	VIRSorter_Ga0164292_10000001-circular-cat_2	91206	42	151M	=	91028	-329	GTATCCGTTAATTTCAAGTTCTGAAACTATTTGTTCCGGTATACCATACCAAACAGTAATGCCATTACGAGTTAATACATGAGCTATAATGTCCAGTTTATTTTTAACGTGCATTTTAACGTATGTCATTGATCGGACCTATACTGTGCGA	#GC6:DGGBGGGGEDC@CGGGGGGGGGGGGGGGGGGGGGGGGGGGGGGGGGFGGGGGGGGGGGGGGGGGGGGGGGGGGGGGGGGGGGGGGGGGGGGGGGGGGGGGGGGGGGGGGGGGGGGGGGGGGGGGGGGGGGGGGGGGGGGGGCCCCC	AS:i:0	XN:i:0	XM:i:0	XO:i:0	XG:i:0	NM:i:0	MD:Z:151	YS:i:0	YT:Z:CP
HISEQ09:337:CA3UFANXX:7:1108:1409:6371	163	VIRSorter_Ga0164292_10000001-circular-cat_2	91028	42	151M	=	91206	329	CTTCTGAGTTAAAGATCAGTATTTTCTAAAATCCAGATAGCAGAACCAATAATAGAATAAAATATCACTAAAGTTATTAATACTTTAATCATTGAGGATAGATATCGTCAATAGTAGTAGGTTCAATTATTTCTACTTGTTGTAGAATTTT	CBCCCGGGGGGGGGGGGGGGGGGGGGGGGGGGGGGGGGGGGGGGGGGGGDGGGGGGGGGGGGGGGGGGGGGGGGGGGGGGGGGGGGGGGGGGGGGGGGGGGGGGGGGGGGGGGGGGGGGGCBBGGGGGGGGGGCGGGGGGGGGGGG@GGGG	AS:i:0	XN:i:0	XM:i:0	XO:i:0	XG:i:0	NM:i:0	MD:Z:151	YS:i:0	YT:Z:CP
HISEQ09:337:CA3UFANXX:7:1108:12741:6413	83	VIRSorter_Ga0164292_10000001-circular-cat_2	189303	42	151M	=	189256	-198	ACACGACAGCATTAGATGGCATGATTCCAAGTCAACTTGGAAGTTTTGGCCAAGGATCTCTTAGAGCATTTTCTTCTGTTGGTTATATTAGAGGTAGACAAATAGCTGAGCAAGTTGCGCGCACAGGTTCAATCGATGTAAATGAATTATA	9<GGDC/ED@E@@BGGGGGGGGGGGGGGGGGGF@GF0GGGFF0BGGGGCGGGGGEGGGCGGGGGGGGGGGGGGGGGGGGGGGEGGGGGGGGGGGGFGFGGGGGGGGGGGGGGGGDGGGGGGGGGGGGGGGGGGGGGGGGGGGGGGGCBBBB	AS:i:0	XN:i:0	XM:i:0	XO:i:0	XG:i:0	NM:i:0	MD:Z:151	YS:i:0	YT:Z:CP
HISEQ09:337:CA3UFANXX:7:1108:12741:6413	163	VIRSorter_Ga0164292_10000001-circular-cat_2	189256	42	150M	=	189303	198	AAAAAGCCCTGACTTCTCACCATTAGCAGGAGGCATTGATTTTACGGACACGACAGCATTAGATGGCATGATTCCAAGTCAACTTGGAAGTTTTGGCCAAGGATCTCTTAGAGCATTTTCTTCTGTTGGTTATATTAGAGGTAGACAAAT	BBBBGGGGGGGGGGGGGGGGGGEEGGGGGGDGGBFEGFF@>@FGGGFGGGGGGGGGGGGGGGGGGGGGGGGGGGGGGGGGG0EGGGGF>C>FGGGGGGGGGGCFFGGGGGGGGGGGEGCGGG=@C<8CDGBBGGGGGGGGGG/DGGGGEG	AS:i:0	XN:i:0	XM:i:0	XO:i:0	XG:i:0	NM:i:0	MD:Z:150	YS:i:0	YT:Z:CP
HISEQ09:337:CA3UFANXX:7:1108:9433:7449	99	VIRSorter_Ga0164292_10000001-circular-cat_2	6154	42	151M	=	6183	180	TATAGCAGCTAAAGATACTAATGGAACATATGATACATCCACCATGTTAATTGACGGAACAATGTCACCAATTGGAATTTGGGCAACATTAGTATGGAAGAATAACGCTGCAATTACGCTTTCTGCTTTTTTCAATCAATGGTTAGAGCAA	CCCCCGGGGGGGGGGGGGGGGGGGGGGGGGGGGGGGGGGGGGGGGGGGGGGGGGGGGGGGGGGGGGGGGGGGGGGGGGGGGGGGGGGGGGGGGGGGGGGGGGGGGGGGGGGGGGGGGGGGGGGCGGGGGGGGGGGGGGGGGGGGGGGGGGG	AS:i:0	XN:i:0	XM:i:0	XO:i:0	XG:i:0	NM:i:0	MD:Z:151	YS:i:0	YT:Z:CP
HISEQ09:337:CA3UFANXX:7:1108:9433:7449	147	VIRSorter_Ga0164292_10000001-circular-cat_2	6183	42	151M	=	6154	-180	ATGATACATCCACCATGTTAATTGACGGAACAATGTCACCAATTGGAATTTGGGCAACATTAGTATGGAAGAATAACGCTGCAATTACGCTTTCTGCTTTTTTCAATCAATGGTTAGAGCAATACCTTAAATCAATATTTGGTCAAAGACC	GGGGGGGGDGGGGGGGGGGGGGGGGGGGGGGGGGGGGGGGGGGGGFGGGGGGGGGGGGGGGGGGGGGGGGGGGGGGGGGGGGGGGGGGGGGGGGGGGGGGGGGGGGGGGGGGGGGGGGGGGGGGGGGGGGGFGGGGGGGGGGGGGGCCCCC	AS:i:0	XN:i:0	XM:i:0	XO:i:0	XG:i:0	NM:i:0	MD:Z:151	YS:i:0	YT:Z:CP
HISEQ09:337:CA3UFANXX:7:1108:6527:7943	83	VIRSorter_Ga0164292_10000001-circular-cat_2	11836	42	151M	=	11694	-293	AATCAAAAAATTAATACACCATTTAGAGTTATGTACGAATACGTACCAGATATATTTAGATATAGAGTTGTATTTAGAACTTTAAACACTACACAGGAAAACTTTTCTGTTGATAGATTAATTTTTAAATTTTCTTCTGAAAAAGAAGACG	GF>AGEEEGGGEGGGFF@CGF0GGGGGGGGGGGGGGDGGGGFBCE0>FEGGGGGGGGF>GGGGGGGGGFGGGGGGFCGGCDGGGGCGGGGGGDGGEGGGGGGGGGGGGGGGGGGGGGGGGGGGGGGGGGGGGGGGGGGGGGGGGGGCBBBB	AS:i:0	XN:i:0	XM:i:0	XO:i:0	XG:i:0	NM:i:0	MD:Z:151	YS:i:0	YT:Z:CP
HISEQ09:337:CA3UFANXX:7:1108:6527:7943	163	VIRSorter_Ga0164292_10000001-circular-cat_2	11694	42	151M	=	11836	293	ATATTCTCCCGTTAAAGTAGTATTTGATGATGGAACAGTGGCTAAGAATATAAGTAATTACATATTAACTGACACTCAGGTGCCTTCATTCGAAGACAGAAGTGATTACTGCTTTATACATTATGATAATACATTAATATTTAATCAAAAA	CCCCBGGGGGGFGGGGGGGGGGGGGGGGGGGGGGGGGGGGGGGGGGGGGGGGGGGGGGGGGGGGGGGGGGGGGGGGGGGGGGFGGGGGGGGGGGGGGGGGGGGGGGGGGGGGGFGGGGGGGGGGGGGG8@FGGGGGGGGGGGGGGGGGGGG	AS:i:0	XN:i:0	XM:i:0	XO:i:0	XG:i:0	NM:i:0	MD:Z:151	YS:i:0	YT:Z:CP
HISEQ09:337:CA3UFANXX:7:1108:5518:8354	99	VIRSorter_Ga0164292_10000001-circular-cat_2	136470	42	151M	=	136702	383	CAATGATGAAATTGAAGCTGTTGTATCTGCAATGCATCCTGAACAACTTCGTTCAATAAATACAATAGCAAAAACAACTTCGGAATATATATCTGAACAAACAATATCGCATATTCCAGTAATACAAAGAACTAGGTTAATTAGTCGTCAA	CCCCCGGGGGGGGGGGGGGGGGGGGGFGGGGGGGGGGGGGGGGGGGEEGGGCFGGGGGGGGGGGGGGGGGGGGGGGGGFGGGGGGGGGGGGGGGGGGGGGGGGGGGGGB<FGGGGGFGGGGGGGGGGGGGDGCGGFCGGGGCGGGGG6DEG	AS:i:0	XN:i:0	XM:i:0	XO:i:0	XG:i:0	NM:i:0	MD:Z:151	YS:i:0	YT:Z:CP
HISEQ09:337:CA3UFANXX:7:1108:5518:8354	147	VIRSorter_Ga0164292_10000001-circular-cat_2	136702	42	151M	=	136470	-383	CCAATTGTAGAATCTGCATTTTGGAAAAAAGCTGGATTAGATACCTCTACTCTATCTATTGTAAAAGCTGGACAAAGAGATATCGTTAACTTAGTTGCTGGCAAAGGAGGAATGTCAAGAGAAAACGCAACAACTTTTACAGAATCTTTAG	@BBGGGGGGGGGGCGGFFGGGGGEDGGEGGGGGGGGGGGGGGGGGGGGGGGGGGGGGGGGGGGGGGGGGGGGGGGGGGFGGGGGGGGGGGGGGGGGGGGGGGGGGGGGGGGGGGGGGGGGGGGGGGGGGGGFGGGGGGGGGGGGEGBCCCB	AS:i:0	XN:i:0	XM:i:0	XO:i:0	XG:i:0	NM:i:0	MD:Z:151	YS:i:0	YT:Z:CP
HISEQ09:337:CA3UFANXX:7:1108:2803:8543	97	VIRSorter_Ga0164292_10000001-circular-cat_2	60273	42	151M	=	60640	518	CTCCCTCTTTGACATAAGCCAGTCCGTCATCCATCATGACAAATACATCCGGAGCTATTTCTGCGCATAGTCCGTCTCCAGTACACAGGTCTTGGTCAATCCATACTCTCATTCGTCGTCCTCTTCTTCTTTGTCATCGTCTTTTTTACTA	BBBCCGGGEGEGGGGGGGGGGGGGGGGGGGGGGGGGGCFGGGGGGGEG1FGGGGGGGGGGGGCC@GGGGGGGGGGGGGGGGGGGG>DBDFGGGGGEGGGGGEGFGGDGFGEGGFGGGGGGGBGGGGGEGGGGDGGGBDGGGEG=DGG.@G#	AS:i:-5	XN:i:0	XM:i:1	XO:i:0	XG:i:0	NM:i:1	MD:Z:131C19	YS:i:-3	YT:Z:DP
HISEQ09:337:CA3UFANXX:7:1108:2803:8543	145	VIRSorter_Ga0164292_10000001-circular-cat_2	60640	42	151M	=	60273	-518	GATCTCAAGGCATTAACAATCTCTTGCTCAGCTGGAGCCATCTTATAGTTTGTATTTTTTACCATTTCAGTAAGCCAATAATTTTTCATTTTTTTTCCATTCTTAAAATGTTAGTAAGGATACTATCCATCTGACATTAATTGTTTTCTCA	BGGGGGGGEGGGGGGD89/.GGGGGGG@GGEF=FGEGGGGG@GGF>GGGGGEGGGGGGGGDGGGGF1G>GFGDDGGGGGGGGGGEGGGGGGGGGGGGGGGGGGGGGGGFGGGGFGGGGEEGGGGGGGGGGGGGGGGGGGGG@GGGG@BBB@	AS:i:-3	XN:i:0	XM:i:1	XO:i:0	XG:i:0	NM:i:1	MD:Z:19A131	YS:i:-5	YT:Z:DP
HISEQ09:337:CA3UFANXX:7:1108:4402:9266	83	VIRSorter_Ga0164292_10000001-circular-cat_2	48785	42	151M	=	48734	-202	TGATCTATATATCTTTAAACCTTATACAGCTTTTACAGCAAGATGGTATAGCACATTATTGTCAATAATGGATTTTAAATTAGAAAAATTAAAAATGCATCCCGCTAAAAGCTCAAGAGAAGCTGCAGATACTTTTGTAACTGAGTACCCA	0GDCGGGGGGD800@=F@D0C0GGCC>GEGGEDBF;000FG@F::>GGGEGDF;@CCGCGEFEGGGGFBE1CF>GCGGGGGGGGGGGGGGGGGGGGGBEGDA<EGGFGF<EF1GGGGFGGGGGFGGGGEGFG>GGGGGGGCCGGF1A@BBA	AS:i:0	XN:i:0	XM:i:0	XO:i:0	XG:i:0	NM:i:0	MD:Z:151	YS:i:0	YT:Z:CP
HISEQ09:337:CA3UFANXX:7:1108:4402:9266	163	VIRSorter_Ga0164292_10000001-circular-cat_2	48734	42	151M	=	48785	202	ACCGAATCAGAGACCATGGCTAGGTCAACACTGGGACAAGCTAATGACCAATGATCTATATATCTTTAAACCTTATACAGCTTTTACAGCAAGATGGTATAGCACATTATTGTCAATAATGGATTTTAAATTAGAAAAATTAAAAATGCAT	BBBBBGGGGGGGGGGGGGGGGGGGFGDGGGG1FFGGGGFGGGGGGGGGGGGGGGCGGGGGGCEGG@CGDFGGGGGGGGGGGGGGGGGGGGGGGGGGGGGFGGGECGGGGGCGGEGFGGEGGCD@>GDG@GC@F@DGGGGE0<CGGGGEFB@	AS:i:0	XN:i:0	XM:i:0	XO:i:0	XG:i:0	NM:i:0	MD:Z:151	YS:i:0	YT:Z:CP
HISEQ09:337:CA3UFANXX:7:1108:7263:9519	99	VIRSorter_Ga0164292_10000001-circular-cat_2	15284	42	151M	=	15379	246	CTGTAGTTGAAGGTAGATTGGTATCTACAAAGCAAGTAGATACTTCAGTGCTCTTAGTGGACAGTGCAGATAGGGCAAAGTCTGTTTTTGCTAGCAAGTCTGGATCATCTGACTACGATGTTTTTTCTTTTCATTTTGATCCAAAAGTTTG	ABBBBGGFGEGC>FCGCEGGGGGGGGGEGGEGGGGGG@GDGGGGGEGF1FD1:@FGGGGGGGFGGEGGGGEGE:11EF@DCFGG1C@FBC>FEGG>CCFGCC=0:;>DEDG@FGG@<F8FCCFE0C@8F@DGF=FCCCGGE@GCFGEG###	AS:i:0	XN:i:0	XM:i:0	XO:i:0	XG:i:0	NM:i:0	MD:Z:151	YS:i:0	YT:Z:CP
HISEQ09:337:CA3UFANXX:7:1108:7263:9519	147	VIRSorter_Ga0164292_10000001-circular-cat_2	15379	42	151M	=	15284	-246	AAGTCTGGATCATCTGACTACGATGTTTTTTCTTTTCATTTTGATCCAAAAGTTTGTTCTAGCGTAGAAATATATTTAACCAAGGTTGAGCCAGACTATGTCAGTACTGATACAAACCAATCCCTAAAATATACCTATGGCTTTACAATAG	@.GGGBEGG=GGGGFGGGF0BCGEGDC@0GGFGGGGGGDDFC0GFGGEECGG>GGGCGGGGC=11GEGGGGGFGGGGGB>E1D>GGEGFCE@DF=@GGFF>GGGFGGGF@GGDGGFE1:1DB>GCE1F1GGGGEGGGGFGEGGGGD=BAAA	AS:i:0	XN:i:0	XM:i:0	XO:i:0	XG:i:0	NM:i:0	MD:Z:151	YS:i:0	YT:Z:CP
HISEQ09:337:CA3UFANXX:7:1108:8434:9554	83	VIRSorter_Ga0164292_10000001-circular-cat_2	87388	42	151M	=	87218	-321	TTAGTAGACTCAATAAGGGATTCTAATTCTTCGTCTTTTGTAAATGTTGAATTTGAAAATACGTTATGAAAAGAAGGGGACTGAGTTTGAGGTGATGGCTCTTGAAAAAGATCATCATCGTTATCAGAAAAATGAGACATTAAATATCCAA	C080CGGFDC0GGGGF=DCGGDGGGGGGGC/GGEGEEDCCEGGGGCGGFF@0>GGGGGGGGGFFCGGEGGGGGGGGG>EGGGGGGGGGEGGGFGGGGGGFGGEGGGGGGGGGGGFGGGGGGGGGGGGGGGGGGGGGGGGGGGFGGGCCCBB	AS:i:0	XN:i:0	XM:i:0	XO:i:0	XG:i:0	NM:i:0	MD:Z:151	YS:i:0	YT:Z:CP
HISEQ09:337:CA3UFANXX:7:1108:8434:9554	163	VIRSorter_Ga0164292_10000001-circular-cat_2	87218	42	151M	=	87388	321	AATCTTTAGAATATTTGCCATCAGATAAAGTATTTAAAGCATTAAAAATAGAGCGACTTAGGGAATCAGTTTCAAAAACAAAACGATTTGTAACTTCATAAAAAGAAGTTATTATGCCAGTTCTAAGCATAAAGCCACCGGAACCGACTCC	CBCCCGGGFGGGGGGGGGGFFGGGGGGGGFGGGGGGGEGGGGGGGGEGGGGGGGGGGGGGGGGGGGGGG>FGGGGGGGGGGGGGGGGEGGGGGGGGGGGGGGGGGGGGGGGGGGGGFCGGGGGGGGGGGGGGGEGGGGGGGGGGEDAAGGG	AS:i:0	XN:i:0	XM:i:0	XO:i:0	XG:i:0	NM:i:0	MD:Z:151	YS:i:0	YT:Z:CP
HISEQ09:337:CA3UFANXX:7:1108:15844:9563	99	VIRSorter_Ga0164292_10000001-circular-cat_2	52770	42	151M	=	53001	382	CACCTGAAGCACTAACCGCCGTGGTTAACTCATTGCTTGATCAAGAGCTAACAGACACTCAGTTTTCTACCGTTATAGATTCTGTGTTTGACGGACCTATGTCTGACGAAAACTTCTCTGCTGCAGTTGATGCTGTCTTTGCAGATACTTC	BCCCCGGGGGGGGGGGGGGGGGGGGGGGGGGGGGGGGGGGGGGGGGGGGGGGGGEGGGGGGGGGGGGGFGGGGFGBGGGGGGGGGGGGGGGEGGGGBEGGGGGGGGGGGG<GGGGGGGGGGGGGGGGGGGGGGGGGGGGGGGGGGGEGGG@	AS:i:0	XN:i:0	XM:i:0	XO:i:0	XG:i:0	NM:i:0	MD:Z:151	YS:i:0	YT:Z:CP
HISEQ09:337:CA3UFANXX:7:1108:15844:9563	147	VIRSorter_Ga0164292_10000001-circular-cat_2	53001	42	151M	=	52770	-382	CTCTTGAGGCTGTCTTTAACGAACCACTTTCTGATGAAAAGTTTGATGCAATTATTGACGCCGTTCTGGACGAGCCACTTTCAGACGAGCAGTTTGCAGAAGTTGTTGGAATCCTTGAGTCCGACGCTGTCACAGAGGATCAAGTTTCCGC	GGGGGGGGGGGGGGEGGGB@GGGGEGGGGBGGGGGGGGGGGGGGEGGGGGGGGGGGGGGFGGGDGEBGGGGG@DGGGGGGGGGGGGGGGGGGGGGGGGGGGGEGGGGGGGGGGGGGGGGGGGGGGGFGGGGGGGGGGGGGGGGGGGCCCBC	AS:i:0	XN:i:0	XM:i:0	XO:i:0	XG:i:0	NM:i:0	MD:Z:151	YS:i:0	YT:Z:CP
HISEQ09:337:CA3UFANXX:7:1108:2863:10314	99	VIRSorter_Ga0164292_10000001-circular-cat_2	115804	42	151M	=	116053	400	GACATGACAACCTCCAAGTTGTATGTAGAGGTGAATATTATTGTTTTAACACGATGTACTCACATCACCGTGCCCACACTTTAGTTATCACATCTCTCAATATGATCTGGTAGTAAGCACCAGGTTCCTCCTGTAGTTTCGGCTCAGGCCC	CCCCCGGGGGGGGGGGGGGGGGGGGGCGCGGGGGGGGGGGGGGGGGGGGGGGGGGGGGGGGGGGGGGGGGGGGGGGG<GGGGGGGGGGGGGGGEGGGGGGGGGGGGFGG>FFGGGGGEGGGGGGGGGGGGGG=GGGGFFC<GGGGGGGGDG	AS:i:0	XN:i:0	XM:i:0	XO:i:0	XG:i:0	NM:i:0	MD:Z:151	YS:i:0	YT:Z:CP
HISEQ09:337:CA3UFANXX:7:1108:2863:10314	147	VIRSorter_Ga0164292_10000001-circular-cat_2	116053	42	151M	=	115804	-400	TACCGACTAGTGGCGGATAAGCACCACGTATGTCATCATCTTTGTGTTAACCCACTTGCCGTCGGTCCACGCAGAGGTGTATTTAACCCTGGTTGGTCGCTTTTCAGCAATGTTTCTGTTGTTCACAAGGAACAATTCTGCATCTGCTTGC	GGGDGGGCBGD>GGGGGEGBBGGGGGGEGGGGGGGGEGGGGGGGGGGEE9DGGGGGAGDDAGGGGGGGGGGGGGGGFGGGGEGGGGGGGGBFGDGGGGGGGGGGGGGGGEGFEGGGDBGGGGGGGGGGGGGGGGGGGGGGGGGGGGCCCCC	AS:i:0	XN:i:0	XM:i:0	XO:i:0	XG:i:0	NM:i:0	MD:Z:151	YS:i:0	YT:Z:CP
HISEQ09:337:CA3UFANXX:7:1108:5391:10557	99	VIRSorter_Ga0164292_10000001-circular-cat_2	87416	42	151M	=	87426	161	CTTCGTCTTTTGTAAATGTTGAATTTGAAAATACGTTATGAAAAGAAGGGGACTGAGTTTGAGGTGATGGCTCTTGAAAAAGATCATCATCGTTATCAGAAAAATGAGACATTAAATATCCAAACTGTAAGTGGTCTATTTTTTTGTGTAA	CCCCCGGGGGGGGGGGGGGGGGGGGGGGGGGGGGGGGGGGGGGGGGGGGGGGGGGGGGGGGGGGGGGGGGGGGGGGGGGGGGGGGGGGGGGGGGGGGGGGGGGGGGGGGGGGGGGGGGGDGGGGG=FGGGGGGGGGGGGGGGGDGGGGGGG	AS:i:0	XN:i:0	XM:i:0	XO:i:0	XG:i:0	NM:i:0	MD:Z:151	YS:i:0	YT:Z:CP
HISEQ09:337:CA3UFANXX:7:1108:5391:10557	147	VIRSorter_Ga0164292_10000001-circular-cat_2	87426	42	151M	=	87416	-161	TGTAAATGTTGAATTTGAAAATACGTTATGAAAAGAAGGGGACTGAGTTTGAGGTGATGGCTCTTGAAAAAGATCATCATCGTTATCAGAAAAATGAGACATTAAATATCCAAACTGTAAGTGGTCTATTTTTTTGTGTAAGATTAAAGAC	EGGGGGGGGGGGGGGEGGGGGGGGGGGGGGGGGGGGGGGGGGGGGGGGGGGGGGGGGGGGGGGGGGGGGGGGGGGGGGGGGGGGGGGGGGGGGGGGGGGGGGGGGGGGGGGGGGGGGGGGGGGGGGGGGGGGGGGGGGGGEGGGFGCBCBB	AS:i:0	XN:i:0	XM:i:0	XO:i:0	XG:i:0	NM:i:0	MD:Z:151	YS:i:0	YT:Z:CP
HISEQ09:337:CA3UFANXX:7:1108:2623:11364	99	VIRSorter_Ga0164292_10000001-circular-cat_2	187985	42	151M	=	188221	384	AGTAGATTCAGTCTTAGAACCTTTGACTCAAAATTGGTATTGGCAGAAGGCTTTGATGAATCAACGCAAACTGCAGTAGACCTAGCTCACTATGGCATATCTGGTGCTGATAAAGACTCTCTTAAAACTGTAGGGTTTAGAATCAACGAAC	A=?0A;FDGGGGGGGGGGGGD>FCE1:FGG>F>1FGGG1<1F1EFCE@D00::>G1>:FE>1E1@>GGDDGC1FG@GC>@:E>C11CFD@F>F>000=0FGG0:EFGECC@F0808CGECGCGGGGFGGGE=0088FFGG08FGG8@.@CC	AS:i:0	XN:i:0	XM:i:0	XO:i:0	XG:i:0	NM:i:0	MD:Z:151	YS:i:-6	YT:Z:CP
HISEQ09:337:CA3UFANXX:7:1108:2623:11364	147	VIRSorter_Ga0164292_10000001-circular-cat_2	188221	42	148M	=	187985	-384	GATGTCTACGTTTAAAGACTCTAATGGTGACGATAGGTTAGCTTTCCTTGCTTTGAGGCAACCTACTTCTTTTCAAGAATCATTGGCAATGACTGCTGAGCTTTCTGACTATAAAACAGTTTCTGCATTGTTTGAAAATAATGACAAA	####B60GDEGFGF@8<00C0G>@F0.GGGGFF0EG>GG@FF0FBBGGC>>0FDGGEGBF<FGGF<10DE11D1:11C1GGBFF<C@F@GDGGGGGF<:1F11>CCE<1@D@>D1CE1D:<111DCF>DC>FF@C>111@11FE1DA:	AS:i:-6	XN:i:0	XM:i:2	XO:i:0	XG:i:0	NM:i:2	MD:Z:51C47T48	YS:i:0	YT:Z:CP
HISEQ09:337:CA3UFANXX:7:1108:6248:11777	99	VIRSorter_Ga0164292_10000001-circular-cat_2	145664	42	151M	=	145893	380	CACACAGTTTCAAAGCTGCTTCATTAGAGGCGATGGCGGTGAAGTTTACCTAAGAGCAGATAACGGAAGTCAGTGGATTAAGTTTGAAAATGGAAGCGTTCAAATTAATGCAGTTGGTTTCAATTTAAGTGGAGGTTCTGCTACATTTTCT	A3ABB/F;>FGFG;F>FEBFFDDGGEEGG>BDGGGGEGC/<0F1:@F>FGEGC:<FFEBGG=BGDG<>E@E0FF@::CFGEE:09C9C@FGGGEF0FC<BFF=@FG=0CFG0D88FF>DGG@DGGGG/C8DD=EDGBD/DE/C@/@@DGGB	AS:i:0	XN:i:0	XM:i:0	XO:i:0	XG:i:0	NM:i:0	MD:Z:151	YS:i:0	YT:Z:CP
HISEQ09:337:CA3UFANXX:7:1108:6248:11777	147	VIRSorter_Ga0164292_10000001-circular-cat_2	145893	42	151M	=	145664	-380	GGCACTAGTACCTCTTTAGGTTATCTAAAATTAGCTACAAATGATAATGTTATAGTAAACGGAATGAAATTTCAAAATAGGCAATATGCAGGCTGGAATGCTTCATTTTATCCATATGCAGATGCTGTATCTGATCTAAGTGTCGTCACCA	900966F@CF0=D00EFD0<B080<B>GDB;GGB0GGGCFE00DFGEF>GF@0FE:=E>01F>GEEDF1E:BF@GCGDGCF>DEG>GBGGGCFF>DGGCGC:GGE1BFGDECE11GF1@DCGF1>DCGGC@EGGGGGGGGEAFF11BA@BB	AS:i:0	XN:i:0	XM:i:0	XO:i:0	XG:i:0	NM:i:0	MD:Z:151	YS:i:0	YT:Z:CP
HISEQ09:337:CA3UFANXX:7:1108:18285:11852	83	VIRSorter_Ga0164292_10000001-circular-cat_2	169993	42	151M	=	169771	-373	TTACAGCAGTCACATACAATGACTTTGCCTCTAGCGGACAAATCACAGGAGTTACATCTTATGACCTTGCTCCTAGTGGACAAATTGCAATGGAAGTAACATCTTCTCCTGGAACAGCCATCTTGACTTTACAGCAGATTTAACTATATAT	@GGGFGEGGGGGEG@GGGED@GGGGGFEGGGGGGG@GGGGGGGGGGGGGGGFEGGGGGGGGEGGGGGGGGGGGFGFGGGGGGGGGGGGGGFGGGGGGGGGGGGGGGGGGGGGGGGGGGGGGGGGGGGGGGGGGGGGGGGGGGGGEGCCCCC	AS:i:0	XN:i:0	XM:i:0	XO:i:0	XG:i:0	NM:i:0	MD:Z:151	YS:i:0	YT:Z:CP
HISEQ09:337:CA3UFANXX:7:1108:18285:11852	163	VIRSorter_Ga0164292_10000001-circular-cat_2	169771	42	151M	=	169993	373	AGCTACTGTCTTATGACGCCCCATCTATTTTTTATAGTGGTGATATAGGCGTTTCTCCGTCTAGTATTTTAAATCCTATTCAAATAGGAAATCCAAGTATACTTTCTCAGGCAATAAATAATCAATCCAGTTTAACCACAATTGGATTAAT	CCCCCGGGGGGGGGGGGGGGGGGGGGGGGGGGGGGGFGGGGGGGGGGGGGFGGGGGGGGGGGGGGGGGGGGGGGGGGGGGGGEGGGGEGGGGGGGGGGGGFFGGGGEGGGGGGGGGGGGGGGGGGGGFGGGGGGGGFGEGGGGEGGGGGGE	AS:i:0	XN:i:0	XM:i:0	XO:i:0	XG:i:0	NM:i:0	MD:Z:151	YS:i:0	YT:Z:CP
HISEQ09:337:CA3UFANXX:7:1108:3872:12312	99	VIRSorter_Ga0164292_10000001-circular-cat_2	148280	42	151M	=	148287	158	AGTTGATAATGATGATTTATTCATGTCAGCACAAGGTAAGGTCCAAATTGACGTCGGAGCCGCACAAGCAGACACTCAAGCAAAACTTCAAACTAGCAAAGATGTTGTCAAGGATGGAGACAAACAAACTCCAGCACCAAAGGGGCAAACA	CCCCCGGGGGGGGGGGGGGGGGGGGGGGGGGGGGGGGGGGGGGGGGGGGGGGGGGGFGGGGGGGGGGGGGGGGGGGGGGGGGGGGGGGGGGGGGGGGGGGGGGGDGCFGGGGGGGGGGFGGGGGGEBGGGGGGGGGGBGGGGGGGGGEGEB	AS:i:0	XN:i:0	XM:i:0	XO:i:0	XG:i:0	NM:i:0	MD:Z:151	YS:i:0	YT:Z:CP
HISEQ09:337:CA3UFANXX:7:1108:3872:12312	147	VIRSorter_Ga0164292_10000001-circular-cat_2	148287	42	151M	=	148280	-158	AATGATGATTTATTCATGTCAGCACAAGGTAAGGTCCAAATTGACGTCGGAGCCGCACAAGCAGACACTCAAGCAAAACTTCAAACTAGCAAAGATGTTGTCAAGGATGGAGACAAACAAACTCCAGCACCAAAGGGGCAAACAAACATGC	GGGGGGGECEGGGGGGGGGGGGGGGGGGGGGGGGD0GGGGDGGGGGGGGGGGGDEGGGGGGGGGGGGGFGGGGGGGGGGGGGGGGGGGGGGGGGGGGGGGGGGGGGGGGGGGGGGGGGGGGGGGGGGGGGGGGGGGGGGGGGGGGGBBBBB	AS:i:0	XN:i:0	XM:i:0	XO:i:0	XG:i:0	NM:i:0	MD:Z:151	YS:i:0	YT:Z:CP
HISEQ09:337:CA3UFANXX:7:1108:1569:12519	99	VIRSorter_Ga0164292_10000001-circular-cat_2	30117	42	151M	=	30124	158	TATCAAAGGCGACAAAAAACCACCAAAGAATTTTGTTCAATCAATACTTACAAGCATTACTTCTAATGATCCACAATACATTGCAGGAATACAAGCTGACTTTATTTACTCACAACAGGACAAACTTAGTAAAGTTGGCCTAAAAGACAAA	CCCCCFGGGGGGGGGGGGGGGGGGGGGEFGFGGGGGGGGGGGGGGGGGGGGGGGGGGGGGGGGGGGGGGGGGGGGGGGGGGGGGGGGGGGGGGGGGGGGGGGGGGGGGGGFGGGGGGGGGGGGGGGGGGGGGGGGGGGGGGGGGGGGGGGD	AS:i:0	XN:i:0	XM:i:0	XO:i:0	XG:i:0	NM:i:0	MD:Z:151	YS:i:0	YT:Z:CP
HISEQ09:337:CA3UFANXX:7:1108:1569:12519	147	VIRSorter_Ga0164292_10000001-circular-cat_2	30124	42	151M	=	30117	-158	GGCGACAAAAAACCACCAAAGAATTTTGTTCAATCAATACTTACAAGCATTACTTCTAATGATCCACAATACATTGCAGGAATACAAGCTGACTTTATTTACTCACAACAGGACAAACTTAGTAAAGTTGGCCTAAAAGACAAAGTATTCT	;GBEBAGGGGGGGGGGGGGGGGGGGGGGGGGGGGGGGGGGGGGGGGGGFGGGGGGGGGGGGGGGGGGGGGGGGGGGGGGGGGGGGGGGGGGGGGGGGGGGGGGGGGGGGGGGGGGGGGGGGGGGFGGGGGGGGGGGGGGGGGEEGGBBBBB	AS:i:0	XN:i:0	XM:i:0	XO:i:0	XG:i:0	NM:i:0	MD:Z:151	YS:i:0	YT:Z:CP
HISEQ09:337:CA3UFANXX:7:1108:15888:12738	99	VIRSorter_Ga0164292_10000001-circular-cat_2	116666	42	151M	=	116940	425	CGCCCGGCACAAAACCATCTTATAAGGATGCCTTGATGTGAACGTGTCATACTGGTAATCATCCAGTCCATGGGTACGACATTCATCGCATTGTTTGTAACCGCTGTATTCCCAACGACGGTTGCTTTTCTTTTTGTTGTATGACATTTCT	CCCCCGGGGGGGGGGGGGGGGGGGGGGGGGGGGGGGGGGGGGGGGGGGGGGGGGGGGGGGGGGGGGGGGGGGGGGGGGGGGGGGGGGGGGGGGGGGGGFGGGGGGGGGGGGGGGGGGGGGGGGGGGGGGGGGGGGGGGGGBGGD@EGGGGG	AS:i:0	XN:i:0	XM:i:0	XO:i:0	XG:i:0	NM:i:0	MD:Z:151	YS:i:0	YT:Z:CP
HISEQ09:337:CA3UFANXX:7:1108:15888:12738	147	VIRSorter_Ga0164292_10000001-circular-cat_2	116940	42	151M	=	116666	-425	GCTTACCAAGAAGCTGAGTCATTGTGCCTTGAACCTCACCATTAAGTATTTGTAATGGCGTAGAACTCCTTCTTACTTCTGCGTGCCCAATCCAATTGCCTTCAACATCTTTGAAACCAATGATGATTGTCTGACCGTCGTAAACACGATC	BGGGGBGGGGGGGGGGGGGGGBGGGGGGGGGGCGGGGGGFGGGFFGGGGGGGGGGGGGEGGGGGFGGFGGGGGGGGGGGFGGGGGGFGGGFGGGGGGGGGGGGGGGGGGGGGGGGGGGGGGGGGGGGGGGGGGGGGGGGGGGGGGGCCCCC	AS:i:0	XN:i:0	XM:i:0	XO:i:0	XG:i:0	NM:i:0	MD:Z:151	YS:i:0	YT:Z:CP
HISEQ09:337:CA3UFANXX:7:1108:17522:13257	83	VIRSorter_Ga0164292_10000001-circular-cat_2	123673	42	151M	=	123500	-324	TATCCACAAAAAGAAAACCCCTTTCGGAGTCTTCTTAATCACCAATTATAATAATATTTATAGGATGGTGAATCCTTGGTCTAACCCTTCGTGAAGCCCTCGCTTGCGTTGAAGACATTGATTTCCATCTTCGTGATGTGTTCTTCGTTAT	#GGGGGG@//6/GGGDGGDGGGGGGGGGGGGGGGGGF=GGGGG@=EGGGEGGGCGGGF0GGGGGGGGGFGGGGGGGGDGGGFE>GGGGGGGGGGGGDGGGGGGGGGGGGEGGGGGGGGGDEGEGGGGFG<GGGGGGGGGGGGGGGGBBBCB	AS:i:0	XN:i:0	XM:i:0	XO:i:0	XG:i:0	NM:i:0	MD:Z:151	YS:i:0	YT:Z:CP
HISEQ09:337:CA3UFANXX:7:1108:17522:13257	163	VIRSorter_Ga0164292_10000001-circular-cat_2	123500	42	151M	=	123673	324	AAGCGCATTTCTTTATCACACTGGTCTATATTTAGGCGATGGTTCTCATCATGCATCCACATAACTGAATGTTGCCATTCACATGTTGCATTAAGAGCATCGCTTAACAAGGATGCTAGATTTTTCATCTTGCTTCCTCCTTTCTAGATAG	BBBB@GGGFCGGGGGGGGCF@GFGEGGFGGGGCFGGGG/EFGFGGGGGGGGGGCEGGGGGCGGGGGGGGEGGFFGG@FCGGGGGGGGGGGGGGGG>FGGGGGGGGGGEGBF00CGFGGGGGGGGGGGGGGG=DGGGEGGFGGGGEEEGDE@	AS:i:0	XN:i:0	XM:i:0	XO:i:0	XG:i:0	NM:i:0	MD:Z:151	YS:i:0	YT:Z:CP
HISEQ09:337:CA3UFANXX:7:1108:9412:13826	99	VIRSorter_Ga0164292_10000001-circular-cat_2	204151	42	151M	=	204319	319	AAAGGGAATCAAACTTTCGTCCTGGTTCAATAAATGGAAATAGAGAAACTAAAGACTTTTCTTTTGGATTTTTGCAAATGAACCTGCTGCCAGCAGCTCATGGAACTAAAACTTTTAGACTAACTGTCCCAAGTGAAACAAATGTGTTGGG	BBBBBGGGGGGGGGGGGGGGGGGGGFDGGGGGGGGGFGGGGGGGGGGGGGGGGGGGGFCEGGEGGGGGGGGGGGGGGGFCGCGBGGGGEGGEGGGGGGGGCGGCCFGGGGGGGEGGGFGGEGGGGGGECGGGGGG=FFGEGGB/CDE.8EG	AS:i:0	XN:i:0	XM:i:0	XO:i:0	XG:i:0	NM:i:0	MD:Z:151	YS:i:-5	YT:Z:CP
HISEQ09:337:CA3UFANXX:7:1108:9412:13826	147	VIRSorter_Ga0164292_10000001-circular-cat_2	204319	42	151M	=	204151	-319	GTACAACTAGCGATACTGATCCAACTATTTTAAGACAAAAAGTGCAGGAACTTGCTAGCATAGAAACAACAGATGAAAGAATATTTATACCATTAAATCAAATCGGTATGCTATTAGTAGTAATAGATCAAAATCAAGCAAGAAAAATATA	0GGGGGFGGGBGGGFDGGGGGGGF>GGGGGGDCFEGGGEGGEGGGG>GGGGDCCDGE>EGGGGGGGGGGGGGGGGGGGGGGGGGGGGGGGGGGGGGGGGGFGGGEEEGGGGGCGFGGGGGGGGGGGGGGGGGGFGGGGGGGGGGGGCCCCC	AS:i:-5	XN:i:0	XM:i:1	XO:i:0	XG:i:0	NM:i:1	MD:Z:112G38	YS:i:0	YT:Z:CP
HISEQ09:337:CA3UFANXX:7:1108:18790:13944	99	VIRSorter_Ga0164292_10000001-circular-cat_2	16465	42	151M	=	16529	215	ATTTTAAATGTACCAGGAATAAAAGTCTATCAAGATTATTTATTCCATGTAAAAATAGAAGACTTAAGGAATCTATATTCTAATACAGATAATGTTTTTTCAATAATTAATTATGAAAACAATAAAGAAATAGTATACAGAAGAGAAAAAG	CCCBCGGGGGGGGGGGGGGGGGGGGGGG@GEGGGGGGGGGGGFEGCEGGGGGGGGGGFGGGGEGGEGGCGGGGGGGGGGGGGFGGGDFGGGGGG1FCFGGEFCGGGGGGDGG@C0:0=F08DGGBFGEGBGD>;B@@>800C0D0C@D###	AS:i:0	XN:i:0	XM:i:0	XO:i:0	XG:i:0	NM:i:0	MD:Z:151	YS:i:0	YT:Z:CP
HISEQ09:337:CA3UFANXX:7:1108:18790:13944	147	VIRSorter_Ga0164292_10000001-circular-cat_2	16529	42	151M	=	16465	-215	TAAGGAATCTATATTCTAATACAGATAATGTTTTTTCAATAATTAATTATGAAAACAATAAAGAAATAGTATACAGAAGAGAAAAAGAAATAGGCGTTGGAAGCGTAGTATACTATTATGAAAATTTAAATAATGGAATTACAACATTAAG	=GGCGGGGEGGGGECFEGFCGFD0GGFF8<DGGGGGGGGGGGGGGGCGGGGFGGGGGGEGGGGGGGGGFGGGGGGGGG>GGGGGGGGGGGGGGGGGGGGGGGGGGGGGGGGGGGGGF>GGFF>GGGGGGGGGEGGGGGGGGGGGGGBBBBB	AS:i:0	XN:i:0	XM:i:0	XO:i:0	XG:i:0	NM:i:0	MD:Z:151	YS:i:0	YT:Z:CP
HISEQ09:337:CA3UFANXX:7:1108:11010:14134	99	VIRSorter_Ga0164292_10000001-circular-cat_2	87608	42	151M	=	87637	180	GCATAAAGGAGCGCCTACTTAAATATCGTTGCTTTAACCATGGATTGTATTTTTTGTAAAGTCCAATCATAGTATTATTGTATAAAACAAAAGCATCGATGTAACACATTAAATCATCATGATGTGATTCGTTAATCTTTTTTTGATACAT	CCCCCGGGGGGGGGGGGGGGGGGGGGEGGGGGGGGGGGGGGGGGGGGGGGGGGGGGGGGGGGGGGGGGGGGGGGGGGGGGGGGGGGGGGGGGGGGGFGGGGGGGGGGGGGGGGEGGGGGGGGGGGGGEECFGGGGGGGEGGGGGGGGGGGG	AS:i:0	XN:i:0	XM:i:0	XO:i:0	XG:i:0	NM:i:0	MD:Z:151	YS:i:0	YT:Z:CP
HISEQ09:337:CA3UFANXX:7:1108:11010:14134	147	VIRSorter_Ga0164292_10000001-circular-cat_2	87637	42	151M	=	87608	-180	TGCTTTAACCATGGATTGTATTTTTTGTAAAGTCCAATCATAGTATTATTGTATAAAACAAAAGCATCGATGTAACACATTAAATCATCATGATGTGATTCGTTAATCTTTTTTTGATACATTTGAAAGACTTTAGTTCTTGCAGAAAGAG	BEGGGGGGGGGGGEEGGGGGGGGGGGGGGGGGGGGGGGGGGGGGGGGGGGGGGGGGGGGGGGGGGGGGGGGGGGGGGGGGGGGGGGGGGGGGGGGGGGGGGGGGGGGGGGGGGGGGGGFGEGGGGGGGGGGGGGGGGGGGGGGFGCB@BAB	AS:i:0	XN:i:0	XM:i:0	XO:i:0	XG:i:0	NM:i:0	MD:Z:151	YS:i:0	YT:Z:CP
HISEQ09:337:CA3UFANXX:7:1108:3137:14373	99	VIRSorter_Ga0164292_10000001-circular-cat_2	174895	42	151M	=	175217	473	TCAACAAAGTGCCAGTCTTCATCGAAGGTAGCACATTTGCTATGTCTACATCAGACTATACAAGAATTTCTACATATAGAATCATTTCAGAAGCAGCCACTTTAATAAGACAAGTGTGCCAGAAGTTTATTGGTGAAGCATCAACGCTTCA	CCCCCGGGGGGGGGGGGGGGGGGGGGGGGGGGGGGGGGGGGGCFGGGGGGGGGGGGGGGGGGEGGGGGGGGGEGGGGGGGGGGGGFGGGGGGGGGGGEGGGFGGGGGGGFGGGGGGGGGGGGGG>DDGGGFGGGGGGGGGGGGGGGGGGGG	AS:i:0	XN:i:0	XM:i:0	XO:i:0	XG:i:0	NM:i:0	MD:Z:151	YS:i:0	YT:Z:CP
HISEQ09:337:CA3UFANXX:7:1108:3137:14373	147	VIRSorter_Ga0164292_10000001-circular-cat_2	175217	42	151M	=	174895	-473	ATCTATAAGCATATAACATAATACCGATTTGGAGGGTATATAAATGGCAGAATATGAAGGTCCAGTAGCTAAGTATCTCAATACTTATACTACATTTTCCGGAGCAGATATCGTAGCTACTTTTGGTGGCATTGAAATCGGAGCTCTATCT	@GBGGGGGGGGGGGGGGGGCGEGFCFDGGGGGGGGGGGGGEGEGGGGGGGGGGGGGGGGGGEGGGGGGGGGGGGGGGGFGGGGGGGGGGGGGGGGGGGGGGGGGGGGFGGGGGGGGGGGGGGGGGGGGGGGGGGGGGGGGGGGGEGBCCCC	AS:i:0	XN:i:0	XM:i:0	XO:i:0	XG:i:0	NM:i:0	MD:Z:151	YS:i:0	YT:Z:CP
HISEQ09:337:CA3UFANXX:7:1108:7623:14481	83	VIRSorter_Ga0164292_10000001-circular-cat_2	189105	42	151M	=	188971	-285	CACTTCCAGCTTCTGAAGCGGTTGACGTTGCAAAACAAATTGGAGCAGAACAGGTATTGCACAATTTTGGTGCAGCAATAGAAATGGCTGGAAAAGCAGGTGTAACTGAGGATACAATTCAACAAGCGCTAAAAGCCTATATAGAAACTCT	GGGGGGGBBGEGGGGGGGCFGGGGGGGCGGGGGGGGGGGGG>GGG@GGGGGGGGGGGGGGGDGGGGGGGGGGFGGGGGGGGGGGGGECGGGGGGGGGGGGGGGGGGGGGGGGGGGGGGGGGGEGGGGGGGGGGGGGGGGGGGGGGFBCCBB	AS:i:0	XN:i:0	XM:i:0	XO:i:0	XG:i:0	NM:i:0	MD:Z:151	YS:i:0	YT:Z:CP
HISEQ09:337:CA3UFANXX:7:1108:7623:14481	163	VIRSorter_Ga0164292_10000001-circular-cat_2	188971	42	151M	=	189105	285	ATTTGTAAACAGACAAGGTGCTGCAGTAAGTGTTTTAGAAACATCTAAAAAAATCCTTTTAGAAGAAACAGCATTAGGAGTTACTAAAAACTCAAGAGCTTATGATAAATTTATAGGTATGTCTTCAGTAATGACACTTCCAGCTTCTGAA	CCCCCGGGGGGGGGGGFGGGGGGGGGGGGGGGGGGGGGGGGGGGGGGGGGGGGGGGGGGGGGGGGGGGGGGGGGGGGGGGEFGGGGGGGGGGGGGGGGGGGGGGGGGGGGGGGGGGGGGGGGGGGGGGGGGGGGGGGGGGGGGGGGGGGGG	AS:i:0	XN:i:0	XM:i:0	XO:i:0	XG:i:0	NM:i:0	MD:Z:151	YS:i:0	YT:Z:CP
HISEQ09:337:CA3UFANXX:7:1108:16962:14270	83	VIRSorter_Ga0164292_10000001-circular-cat_2	177589	42	133M	=	177411	-311	AACACTGGCATGGACATAGTCCTGCAGGACGTTCACCTGGTGAGCATGGGAACCTCTATTGCACCTGGTGGTCAGGCAATGATTGAAAGCTATCAATTTATGTCTAGAGATATGTATATTTCCAGTGGCAATA	=F8<00=000GGFCCGF;9/>CGGGGF0GE:FE0:0FGBE>1@GBF1GCGGF1GCGFB1F1:@DF=/F=11EGEGC1D>F:DGCG>C:1<=1<111FCFGEFFE1>GDF:D1;GGG>=1>>F;;;1EGGGBAA	AS:i:0	XN:i:0	XM:i:0	XO:i:0	XG:i:0	NM:i:0	MD:Z:133	YS:i:-3	YT:Z:CP
HISEQ09:337:CA3UFANXX:7:1108:16962:14270	163	VIRSorter_Ga0164292_10000001-circular-cat_2	177411	42	129M	=	177589	311	AAGAAATATATTTAGCTCTCATCCACCTTTTAACTTCATAGTTAAATATGGAACACAAGAAGGTTCAGTCAGTACGGTGGGTAGAAACTTAGGAACCGATTCTGTTGACAATCTTGAGACGCTAGATAG	AABBBGC1FGCDGF@FG11>E@CBFFGFCB:1C@F@11EGG<:1EGBFGG1BDBFGG=11F1FGG1FD:111CF1//1</<C19CGD1<:FG1<:F@BGGGGBGG@GGFGB0;=08<BD8CGG.>FD@D	AS:i:-3	XN:i:0	XM:i:1	XO:i:0	XG:i:0	NM:i:1	MD:Z:111C17	YS:i:0	YT:Z:CP
HISEQ09:337:CA3UFANXX:7:1108:13469:14659	99	VIRSorter_Ga0164292_10000001-circular-cat_2	154723	42	151M	=	154915	343	TACACAATATGGCAACTAGTTATCCAAGTTCTTTAGACAACTTTATAAATCCTACAGCAACAGATAGTTTAAGTTCTGGAGTAGTGCCTCATGCAGAGCAACACGCCAATCTTAATGATGCTATAGAAGCAGTGCAAACTGTTCTTGGAAT	CCCCCFGGGGGGGGGGGGGGGGGGGGGGGGGGGGCGGGGGGGGGGGGGGGEGGGGGGGGGGGG>CGEGGGGGGGGGGGGEBGGGDDGF>EC1=BGGGGBGGGGBBGGGGGGGFCEFGGGGGGGGEGGGGGGGGGGGGGGCGCG0CDF0@G#	AS:i:0	XN:i:0	XM:i:0	XO:i:0	XG:i:0	NM:i:0	MD:Z:151	YS:i:0	YT:Z:CP
HISEQ09:337:CA3UFANXX:7:1108:13469:14659	147	VIRSorter_Ga0164292_10000001-circular-cat_2	154915	42	151M	=	154723	-343	CTGCGTCAGAAGCTCTAAACGGCATGAGTGACGTTACTATTAGTTCTGTTGCTAATGGTGATGTACTAAGGTACAACGGATCAAAATGGTCTAATTATGGCGAGAATAATCTTACCGATGGAGGAAACTTTTAAAAATGGCTAATACAATC	##DDGGGGGGGEFGGGGGGGGGGGGGGGGGGGGGGGGGGGGGGGGGGGGGGGGGGGGGGGGGGGGGGGGGGGGGGGGGGGGGGGGGGGGGGGGGF@GGGGGGGGGGGGGGGGGGGGGGGGGGGGGGGGGGGFGGGGGGGGGGDGGGB@BBB	AS:i:0	XN:i:0	XM:i:0	XO:i:0	XG:i:0	NM:i:0	MD:Z:151	YS:i:0	YT:Z:CP
HISEQ09:337:CA3UFANXX:7:1108:20833:14780	83	VIRSorter_Ga0164292_10000001-circular-cat_2	3995	42	118M	=	3841	-272	AGAAAAGTATATTCAACACAATTATTCTCTTACAAAGAAAATGAACTATTAAAGAATAGAATATCAAACGATGGTTGGAAAGTTTATGCTCCTAGAAAAGCTATACAGGATCCAAGAA	F0DGF@0GCGGEF=0D@@@CDEE>EE>F1CEF@C<11GGGF:1GGFC@@>GF11GCFF1DGCGEBGF@BGGF/GGGGGEGEGGGEGEDGCFFGGGGF@>DF;1E1C1F=;DC;@BBBA	AS:i:0	XN:i:0	XM:i:0	XO:i:0	XG:i:0	NM:i:0	MD:Z:118	YS:i:-3	YT:Z:CP
HISEQ09:337:CA3UFANXX:7:1108:20833:14780	163	VIRSorter_Ga0164292_10000001-circular-cat_2	3841	42	133M	=	3995	272	AAAAGATCTTTATTTGATTTATAACAAGTACGAAAAAAACGAAGACAATATTCCTTATAATCCATTCTTTGGATATAAAGAAAAAATAAATACAATACCGTATTATAAGACTGTAGCAGAAGAGTCTGAAGTA	BBBBBGFG>>@FBF1>F==FCFEDDFGG<D1FGEFGGDG/ECBDGGDGFGFE@:11E1=F1@FGGGCFCGDGCCGGGGGC@CGGGG>CFC>@<FG>FCC/0CFDDE>800<0@FD00FCDC0<80<00<FCGB	AS:i:-3	XN:i:0	XM:i:1	XO:i:0	XG:i:0	NM:i:1	MD:Z:109C23	YS:i:0	YT:Z:CP
HISEQ09:337:CA3UFANXX:7:1108:1990:15016	99	VIRSorter_Ga0164292_10000001-circular-cat_2	67989	42	151M	=	68184	346	GCAATATATCCGGCAGAAAACCAATTGAAGCATTAGGCGAAGTTGAATCAACCATAACAGATACAATAGCTACGGGAAAAAAGGTTGCACTTTCTGGCCAAGTACACCCCTATAGAAATGCTGTGGAAGACGCAGGTAATGTGTCTGTTTC	CCCCCGGGGGGGGGGGGGGGGGGGGGGGGGGGGGGGGGGGGGGGGFGGGGGGGGGGGGGEGFGGGGGGGGGGGGGGGGGGGGFDGGGGGG>ECGGGGGGGGGGGCGGFGGGGGGGGGGGGGBDEEBGGGGGGGGGDDGGEDEEGGBGCEGG	AS:i:0	XN:i:0	XM:i:0	XO:i:0	XG:i:0	NM:i:0	MD:Z:151	YS:i:0	YT:Z:CP
HISEQ09:337:CA3UFANXX:7:1108:1990:15016	147	VIRSorter_Ga0164292_10000001-circular-cat_2	68184	42	151M	=	67989	-346	CAGTCGATATGACCCCCGTAGGGAGTGCTGATATCTTTGATGAATTCGTTAGAAAGCCGATCATAGCAGCAAGAACAGCTCTTGGCACGCTTGGTGCAAAAGTATCTTCTGCTGCAGATGAGATAACTGAAAGTGCAGGTCCTGTACAAAG	:GGGGGGGGGBADGGGGGGGGGGGGEGGGGGGGGGGGGGGGGGGGGGGGGGGGGEGGGGGGGGEGGGGGGGFGGGGGGGGGGGGGGGGGGGGGGGGGGGGGGGGGGGGGGGEGGGGGGGGFGGGEGGGGGGGGGGGGGGGGGGGGGCCCCB	AS:i:0	XN:i:0	XM:i:0	XO:i:0	XG:i:0	NM:i:0	MD:Z:151	YS:i:0	YT:Z:CP
HISEQ09:337:CA3UFANXX:7:1108:18271:15602	83	VIRSorter_Ga0164292_10000001-circular-cat_2	176554	42	151M	=	176464	-241	TACGGAGCAGACGTATACATACATGGCCAGAGGTATTCAGCCATTAATGAGCGTTGAAAATGATCCGCTACTTTTGCCCAACGATCAAAGAGATCTCTACCAACAAAGACAAGAGAATTTCTTCGGTGCAACAAATCTCAAATCTTATACT	CEGGGGGGGGGGGGGGGGGGGGGGGGGGGGGGGGGGGGGGGGGGGGGGGGGGGGGGGGGGGGGGGGGGGGGEGGGGGGGGGGGFGGGGGGGGGGGGGGGGGGGGGGGGGGGGGEGGGGGFGGGGGGGGGGGGGGGGGGGGGGGGGGCCCCC	AS:i:0	XN:i:0	XM:i:0	XO:i:0	XG:i:0	NM:i:0	MD:Z:151	YS:i:0	YT:Z:CP
HISEQ09:337:CA3UFANXX:7:1108:18271:15602	163	VIRSorter_Ga0164292_10000001-circular-cat_2	176464	42	151M	=	176554	241	CTTTAACGAATATGGTTTAGCAGCTAAAATGAAAATATATGGCATTACTATAGTAGATGAAGGTCAAACAATGTCTGTTGATGACCTCATTACGGAGCAGACGTATACATACATGGCCAGAGGTATTCAGCCATTAATGAGCGTTGAAAAT	BBBBCGGGGGGGGGGGGGGGGGGGGGGGGGGGGGGGGGGGGGGGGGGGGGGGGGGGGGGGGGGGGGGGGGGGGGGGGGGGGGGGGGGGGGGGGGGGGGGGGGGGGGGGGGGGGGGGGGGGGGGGGGGGGGGGGGGGGGGGGGGGGGGGGG=	AS:i:0	XN:i:0	XM:i:0	XO:i:0	XG:i:0	NM:i:0	MD:Z:151	YS:i:0	YT:Z:CP
HISEQ09:337:CA3UFANXX:7:1108:5991:16311	99	VIRSorter_Ga0164292_10000001-circular-cat_2	884	42	151M	=	902	169	CATATAGATAATGTTTTAGTTGGCTCTTATGAAAAAGCTCCAATATATGATTCGACAAAAATATATGGTGGAATTTCTGTTAATAGAGATGAAAATGAACCATACTACATACCGTCATCCCCTAATATAAACATATCACTCATTGGAGCAA	CCCCCGGGGGGGGGGGGGGGGGGGGGGGGGGGGGGGGGGGGGGGGGGGGGGGGGGGGGGGGGGGGGGGGGGGGGGGGGGGGGGGGGGGGGGGGGGGBGGGCGGGGGGGGGGGGFGGGGGGEGGGGGGGGGGEGGGF=GCGGEGGCDFFGG@	AS:i:0	XN:i:0	XM:i:0	XO:i:0	XG:i:0	NM:i:0	MD:Z:151	YS:i:0	YT:Z:CP
HISEQ09:337:CA3UFANXX:7:1108:5991:16311	147	VIRSorter_Ga0164292_10000001-circular-cat_2	902	42	151M	=	884	-169	GTTGGCTCTTATGAAAAAGCTCCAATATATGATTCGACAAAAATATATGGTGGAATTTCTGTTAATAGAGATGAAAATGAACCATACTACATACCGTCATCCCCTAATATAAACATATCACTCATTGGAGCAACTATAGCTTCTCCATCTA	BFGFEGGGGGGGGGGGGEGDDGEGGGGGGGGGGGFGGGGGGGGGGGGGGGGGGGGGGGGGGGGGGGGGGGGGGGGGGGGGGGGGGGGGGGGGGGGGGGGGGGGGGGGGGGGGGGGGGGGGGGGGGGGGGGGGGGGGGGGGGGGGGGCCCBB	AS:i:0	XN:i:0	XM:i:0	XO:i:0	XG:i:0	NM:i:0	MD:Z:151	YS:i:0	YT:Z:CP
HISEQ09:337:CA3UFANXX:7:1108:4463:16832	83	VIRSorter_Ga0164292_10000001-circular-cat_2	56170	42	151M	=	56090	-231	GCAAGGAGCGAGCAGACCGCAATATAACTTAAACACTGCCGGAACATGGTCTGCTACAGATATCGCCAATAATCGTTTTGGCGTATCTTGGATTATTGCAACTAATAATTTAAACGAACCAATTATTGCAGTTCTTGGACAAGGATCTTAT	BGG=DGE@GGGGGGGGGGGGGGGGGGGGGGGGGGGGGGGGGGGGGGGEGGGGGE0GGGGGGGGFGGCGGGGGGGGGGGGGGGGGGGGGGGGGGGGGGGGGGGGGGGGGGGGGGGGGGGGGGGGGGGGGGGGGGGGGGGGGGGGGGGCCCCC	AS:i:0	XN:i:0	XM:i:0	XO:i:0	XG:i:0	NM:i:0	MD:Z:151	YS:i:0	YT:Z:CP
HISEQ09:337:CA3UFANXX:7:1108:4463:16832	163	VIRSorter_Ga0164292_10000001-circular-cat_2	56090	42	151M	=	56170	231	CAAGGTAATGCAGAGATTCCTGTTTTTTATAGACTCAATAATCACTGGACAAAAGATGTTGCAACTGAATTTCCTCTTAAGCAAGGAGCGAGCAGACCGCAATATAACTTAAACACTGCCGGAACATGGTCTGCTACAGATATCGCCAATA	CCCCCGGGGGGGGGGGGGGGGGGGGGGGGGGGGGGGGGGGGGGGGGGGGGGGGGGGGGGGGGGGGGGGGGGGGGGGGGGGGGGGGGGGGGGGGGGGGGGGGGGGGGGGGGGGGGGGGGGGGGGGGGGGGGGGGGGGGGGGEGGGGGGGGGE	AS:i:0	XN:i:0	XM:i:0	XO:i:0	XG:i:0	NM:i:0	MD:Z:151	YS:i:0	YT:Z:CP
HISEQ09:337:CA3UFANXX:7:1108:11612:17039	83	VIRSorter_Ga0164292_10000001-circular-cat_2	37151	23	151M	=	37045	-257	AGGTCATGAATTTATTACTGGAGATAGGGTAGCAAAACTGGTTCCTCCACCAGTGCTTGGTGTATCAAAGTCTCTATCAGAGTGCATGGAAGTTGCTGAGTTTAAAAAAGAATATTCTAGCAATCAAGAATCAAAAACCATAGTTGACACT	#C/ECGGGGGGFG=F0;@0=GGGGEF@GGGGGFGGG@GFDGEGGGGGBCGF@GCFCGF1GGGGGGGGGGGDDGCEGGGGGCGGGGGFGGGGGGGGGECGGGFGGCGGGGGGGGGGGGGGGGGEGGGGGGGGGGGGGGGGGGGGFEDBBBBA	AS:i:0	XN:i:0	XM:i:0	XO:i:0	XG:i:0	NM:i:0	MD:Z:151	YS:i:-87	YT:Z:CP
HISEQ09:337:CA3UFANXX:7:1108:11612:17039	163	VIRSorter_Ga0164292_10000001-circular-cat_2	37045	23	11M3I3M10I4M3I117M	=	37151	257	TAATTGATTTTCTGGCACCAGTTCTATTGAATGTATAAATATGGCGAAGACCATGTTGCACACATTTGTACATTCAATAGAACTGGTGCCAGACAATCAATTAGAGATGCTGCAAGAGCTTTAGGTCATGAATTTATTACTGGAGATAGGG	BBBB=FGGGDGEGGCFGGG>GFG1FFGFEGGGFGGGEEGGGGGGG<GGGGGGGGEGGGGGGGBGGGGGGEGGGGGGEG>GGGGGGGGDGGGGGFGGGGGGGGGGGGGGGGGGGGGGGGDCGFDDGG>00CFGGGGGFGGGGGF0FCGGGGG	AS:i:-87	XN:i:0	XM:i:5	XO:i:3	XG:i:16	NM:i:21	MD:Z:1C2A2G1A4A120	YS:i:0	YT:Z:CP
HISEQ09:337:CA3UFANXX:7:1108:16209:17074	99	VIRSorter_Ga0164292_10000001-circular-cat_2	32993	42	151M	=	33068	226	CACTGCATATGACATAACTCATGAGCAGCACGAAAGTTTCTATGGTAATAATGCAAGCCTTACTAGCAGAGCTGCTTCAGCTTTATTGGCGATATCAGAAAACTTTTCAGATAGTGGGATTATACCTATTGCAATTGATGAAGAATTTATA	CCCCCGGGGGGGGGGGGGGGGGGGGGGGGGGGGGGGGGGGGGGGGGGGGGGGGGGGGGGGGGGGGGGGGGGGGGGGGGGGGGGGGGGGGGGGGGGGGGGGGGGGGGGGGGGGGGGGGGGFGGGGDFGGGGGGGGGGGGGGGGGGGGGGGED	AS:i:0	XN:i:0	XM:i:0	XO:i:0	XG:i:0	NM:i:0	MD:Z:151	YS:i:0	YT:Z:CP
HISEQ09:337:CA3UFANXX:7:1108:16209:17074	147	VIRSorter_Ga0164292_10000001-circular-cat_2	33068	42	151M	=	32993	-226	TTCAGCTTTATTGGCGATATCAGAAAACTTTTCAGATAGTGGGATTATACCTATTGCAATTGATGAAGAATTTATAGTTCCAGTTAATAATAAAGTTGCCATAACCGACAAGTTTGATTTAATTTATTATTACAATAAAAAAATATATGTA	BGGEGGGGGGGGGGB=GGGGGGGGGGGGGGGGGGGGGGGGGGGGGGGGGGGGGGGGGGGGGGGGGGGGGGGGGGGFCGGGGGGGGGGGGGGGGGGGGGGGGGGGGGGGGGGGGGGGGGGGGGGGGGGGGGGGGGGGGGFGGGGGGGCCCCC	AS:i:0	XN:i:0	XM:i:0	XO:i:0	XG:i:0	NM:i:0	MD:Z:151	YS:i:0	YT:Z:CP
HISEQ09:337:CA3UFANXX:7:1108:11843:17720	99	VIRSorter_Ga0164292_10000001-circular-cat_2	162853	42	151M	=	163038	336	GTAACAAAATCTTTGCGCAGTCGATTAAAAAAAGCTATAGATGGTTTAAACTTAATTAACGAAGAAATTGCAAACTTAGAAATATAAATATGCAATTTAGCTTATCTTCCGAAGAAAAAAAAGAAGCATATCAATTAGTAAAAATAGAGCT	BBBCC@GGGGGGGGGGGGGGGGGGGGGGGGGGGFGGGGGGGGGGGGGGGGGGGGGGGGGGGGGGGGGGGGGGGGEGGGGGGGGGGGGGGGGGCGGGGGGEEGGGGGGGGGGGGGGDGGGGDGGGGGEGGGGGEDGGGGGGGD/EGGGEGG6	AS:i:0	XN:i:0	XM:i:0	XO:i:0	XG:i:0	NM:i:0	MD:Z:151	YS:i:0	YT:Z:CP
HISEQ09:337:CA3UFANXX:7:1108:11843:17720	147	VIRSorter_Ga0164292_10000001-circular-cat_2	163038	42	151M	=	162853	-336	GGCATCGATCCAGAAGAGTTTGATGAAGAGAATTTCATCCCTGCTGAAAACAGCACAGCTCAAAAAGATATATATGATATAATTTTCAAGATAAAAGATATAGATAATAAAATATCTTCTTTATAATTGGAGTTTAAATGCAGTTCAAATC	@F@GGGGGGD@GGGGFDFDEGGGGGGGF>EEGGFGBG@/0GGGEGGGFGGGGGGGFCDFFCGGGGGFGGGGGGGGEGGGGGCCGEEGGGGGGGGGGGGGGGGGGGGGGGGGGGGEGGGGGGGGGGGGGGGGGGGGGGGGGGGGGGGCCCBB	AS:i:0	XN:i:0	XM:i:0	XO:i:0	XG:i:0	NM:i:0	MD:Z:151	YS:i:0	YT:Z:CP
HISEQ09:337:CA3UFANXX:7:1108:19586:17744	99	VIRSorter_Ga0164292_10000001-circular-cat_2	122003	42	151M	=	122108	256	CTTGTGGCATTTTGCAATGCAGCCGACATGTGCAGAAAGAAACTGATTCCTCTCCTCTTCTGAAACCAGGACGTAGTAACTGTCGTCGTTTTCCCATTCCAACCTTTCAGTTGGGAAATGGTAACCACAGTTACATACCCATGTCACCGGT	?ABBAGEGBEGGGGEGGGGCGGCBGGGDGCCGE@GGGEGGGBGGGGGGF1CFGBFGGGGGGGGGGDFGGGGGGBEBGFGGGGGGFG0CEGGBFGGGEGG08CGBF@0800<FGC<FCFCFG=FCFGGB<GGG@EBGEB./DEDDECE####	AS:i:0	XN:i:0	XM:i:0	XO:i:0	XG:i:0	NM:i:0	MD:Z:151	YS:i:0	YT:Z:CP
HISEQ09:337:CA3UFANXX:7:1108:19586:17744	147	VIRSorter_Ga0164292_10000001-circular-cat_2	122108	42	151M	=	122003	-256	TTCAGTTGGGAAATGGTAACCACAGTTACATACCCATGTCACCGGTGCAAGCCTGCCATCAATGTCATACTCACTTTCCGGATAGTATCCAAAGCGAAGAGCCCAGATACCTTCTGGTAACTTGAAGTTCAAAGGCATTTCTGCCTCCTTT	##@.@.@=GDDBGGD@GGGEGGD6/GGGGF<80==CGDF98.GGGCF.0DGGGGGGGD0GGGGCDF:GEC1F=F>BBC<GDGGGGG@<1GGBGGGGEEGEGGGCGGDCGGGFDC1GFEEGGF@CGGGEGGGGGGF>GGGGGGBGGGBABAA	AS:i:0	XN:i:0	XM:i:0	XO:i:0	XG:i:0	NM:i:0	MD:Z:151	YS:i:0	YT:Z:CP
HISEQ09:337:CA3UFANXX:7:1108:18170:17919	99	VIRSorter_Ga0164292_10000001-circular-cat_2	171268	42	151M	=	171460	343	TAGCTAAGTCTTCTAGAATTTCATCAACATTAGAAGAAGAAATAGAAGGTTACTTTGTCAATTCTGATTTAGTATATTACTTTGAATCTTCGGTCAATCCTCAATCTGGGGATAGAATATATGAAGAGTCTTTTACAAATTTAGATGAAAC	CCCCCGGGGGGGGGGFGGGGGGGGGGGGGGGGGGGGGGGGGGGGGGGGGGGGGGGGGGGGGGGGGGGGGGGGGGGGGGGGGGGGGGGGGGGFGGGGGGGGGGGFGGGGGFGGGGGGGGGGGGGGGGGGGGGGGGGGGEGGGGGGGGGF@GC	AS:i:0	XN:i:0	XM:i:0	XO:i:0	XG:i:0	NM:i:0	MD:Z:151	YS:i:0	YT:Z:CP
HISEQ09:337:CA3UFANXX:7:1108:18170:17919	147	VIRSorter_Ga0164292_10000001-circular-cat_2	171460	42	151M	=	171268	-343	GTTTTGGCGAAATAAATTATTGGATAGTTGGAGCAACAAAGGAAACGCCAGCAGGATAATATGTTACTAGTAAGTCCAGGAACAGTAGTAGAGATTCCATTTGTATACAGATCTGGGTACACCTATGTCGATCCAGACGTTAGTATAACAG	GE<GGDDGGGGGGGGGGGGFGGGGGGGGGGGGGEGGGGGGGGGGGGGGGGGGGGGGGGGGGGGGGGGGGGGGGGGGGGGGGGGGGGGGGGGGGGGGGGGGGGGGGGGGGGGGGGGGGGGGGGGGGGGGGGGGGGGGGGGGGGGGGGCCCCC	AS:i:0	XN:i:0	XM:i:0	XO:i:0	XG:i:0	NM:i:0	MD:Z:151	YS:i:0	YT:Z:CP
HISEQ09:337:CA3UFANXX:7:1108:10794:18045	99	VIRSorter_Ga0164292_10000001-circular-cat_2	178037	42	151M	=	178205	319	AAATTAGGAGAAAAAAATGGCCGAAGGCAGAAAAGTAATCGTTAAAAATTCTGAAGAGCTTGCAGAACAGCACGGTGCTGATCAAGTATATACTGCAGAGGAAGTAACGGGAAGTGAAGAAGAACTTAGTGAGATGCAAGCAGCTGCAGAC	CCCCCGGGGGGGGGGGGGGGGGGGGGGGGGGGGGFGGGGGEGGGGGGGGGGGGGGGGGGGGGGGGGGGGGGGFGGGGGGGGGGGGGGGGGGGGGGGGGGGGGGGGGGGGGGGGGGGGGGGGGEGGDGGGGGGGGGGGE/DGGGGGGGGGGE	AS:i:0	XN:i:0	XM:i:0	XO:i:0	XG:i:0	NM:i:0	MD:Z:151	YS:i:0	YT:Z:CP
HISEQ09:337:CA3UFANXX:7:1108:10794:18045	147	VIRSorter_Ga0164292_10000001-circular-cat_2	178205	42	151M	=	178037	-319	GACTACAGTAGAAGATCTTGCTGATGATGAACTAATATGGCCAGATGGCCCCACTGCTGGACAAATTAAAATGTGGAAGAAAGAATATGGAGATGTTTACGTAACGTCTATTACTTTTGACAAGCACATTGCTTGGAGAACTCTTTCCAGA	BGGGGGGGGGGGGGGGGGGGGGGGGGGGGGGGGGGGGGGGGGGGGGGGGGGGGGGGGGGGGGGGGGGGGGGGGGGGGGGGGGGGGGGGGGGGGGGGGGGGGGGGGGGGGGGGGGGGGGGGGGGGGGGGGGGGGGGGGGGFGGGGGGCCCCB	AS:i:0	XN:i:0	XM:i:0	XO:i:0	XG:i:0	NM:i:0	MD:Z:151	YS:i:0	YT:Z:CP
HISEQ09:337:CA3UFANXX:7:1108:12841:18890	99	VIRSorter_Ga0164292_10000001-circular-cat_2	128065	42	151M	=	128276	362	AGGAGTTGTGTATCAATTTAAAAAAAATAAACGCCCGATTTTTTGCGGCGCGGTTTTGTTTTTGTCATGTGTCTGGCAGTTCAGCATCTGAAATAACTTCGAATCCAACAGGACTAAACACTTCATAAGCATCATCTGTATATCTACTAGC	BB@AB1CFCFFECGGBBDDGGGGEG@GGEGGFC/EGDGGD0EFB/1E/>GGDA<>FGGFFDDB<F0FDFGGGCCDBGFGGGE@DBBG=@/7DB/EB/@DGGGGG<////8CD@D88//D/EDGEGG/98C9ECDDGEG@@EGEGBB==C##	AS:i:0	XN:i:0	XM:i:0	XO:i:0	XG:i:0	NM:i:0	MD:Z:151	YS:i:0	YT:Z:CP
HISEQ09:337:CA3UFANXX:7:1108:12841:18890	147	VIRSorter_Ga0164292_10000001-circular-cat_2	128276	42	151M	=	128065	-362	TAAATTCCTATCAGGTGTGGCATAGGCGATACCTGGTTCTGGAAATCCACCGACAAATGTTTCTCCACGCACTAAATCACCTGGTTGAAATGGATGATCGGTACCATGAAACAGAATTCCATTAATAGCACTTTGTTTAAGAGATTCAGCT	#GC...@=GC86868.CC=EGGBGFGGGGF<0080C00F08GGGGGGGGGGEFEEC@DDF@@0BGGGAGGGGGF1FCGCEF/>GCGGGG@@GGGF/BGBGF<@GGGDDF>GCFBDDGF>FCGCGFGDG>GGF0GGGGGGGGGEFCBBB:A:	AS:i:0	XN:i:0	XM:i:0	XO:i:0	XG:i:0	NM:i:0	MD:Z:151	YS:i:0	YT:Z:CP
HISEQ09:337:CA3UFANXX:7:1108:3485:19971	99	VIRSorter_Ga0164292_10000001-circular-cat_2	152439	42	151M	=	152492	202	CAACAGAGTAACAATTAAGGAAGCATTTGCATCGTCAGACGCAGCTGCCCTTTTCCCTAAGGTTATTTCACGTACTCTTAGAGAAGCAGCAGAACCACAATTATTGGTTACGCCACTTCTTTCAACAGTCCGTTTAGGAAAAGGACGCTCT	BBBBAFGGF1FCFGGE>DDGE@GGCGFGCGGGEGFGGGFGA>9CGGGGGGGGGG>DCG1DCGGGGGGGGEGGF@FFGGGGGGGGG@FCFGDGG0?FGG0FG@8CD0DGEGGG<.8FGFC0CD@F8FGBGGGDEGDBE/@EB@C>GBG####	AS:i:0	XN:i:0	XM:i:0	XO:i:0	XG:i:0	NM:i:0	MD:Z:151	YS:i:0	YT:Z:CP
HISEQ09:337:CA3UFANXX:7:1108:3485:19971	147	VIRSorter_Ga0164292_10000001-circular-cat_2	152492	42	149M	=	152439	-202	TCCCTAAGGTTATTTCACGTACTCTTAGAGAAGCAGCAGAACCACAATTATTGGTTACGCCACTTCTTTCAACAGTCCGTTTAGGAAAAGGACGCTCTTTGGAGTTTCCTGCAGTAAACGCAATTCAAGCTGCTGAGATCCCAGAAGGA	9;BGGGCC8/CEDE6C9>D/DEE@8/GGGCGF;0@0GGGF080GGFC88@F;0GGDGGGF0GGGGGGF@FE:0E</>>C:=CGGGCGGGDGEC>GGGFBFBCDBDECGFGGEFDGGF<FGFC:11:DGGF@GE=@FGF=11FGCGEAA<	AS:i:0	XN:i:0	XM:i:0	XO:i:0	XG:i:0	NM:i:0	MD:Z:149	YS:i:0	YT:Z:CP
HISEQ09:337:CA3UFANXX:7:1108:9943:20009	83	VIRSorter_Ga0164292_10000001-circular-cat_2	88771	42	151M	=	88615	-307	AATGTATTCTTCAATAATTCCTTTTTCTAAATCTTTTTTTAAAAGCTTAGACAAGGCTAAAGAGTCTCTAGCATTTAAACCATCGCCAGAGTTATCATGTGGTGATTCACATTTGTCACAAATAACAGGATGAAGCTGATGTAGGCAGTCC	GGGGGGGGEEGGGGGGGGGGGGGGGGGGF@GEGGGEGGGGEGGEGGGGGGEGGGGGGGGGGGGGGGGGGGGGGGGGGGGGGGGGGGGGGGGGGGGGGGGFGF1GGGGGGGGGGGGGGGGGGGGGGGGGGGGGGGGGGGGGGGGGGGCCCBC	AS:i:-3	XN:i:0	XM:i:1	XO:i:0	XG:i:0	NM:i:1	MD:Z:102A48	YS:i:0	YT:Z:CP
HISEQ09:337:CA3UFANXX:7:1108:9943:20009	163	VIRSorter_Ga0164292_10000001-circular-cat_2	88615	42	151M	=	88771	307	AGTTGAAAAAGATTTAACTTTTAAAGTACCTTGACAATTATTACATTGTTCAGTTTTAACAGTTCCATCTTCTTGATCCCAATCTCGAGTTCCTTGACTATTACAAAGTTTGCAATCTTCTAACGGAAGAGAATCCATATGTGCGTAGTAT	CCCCCGGGGGGGGGGGGGGGGGGGGGGGGGGEGGGEFGGDGGGGGEC>BFGGGGGGGGGGGGGGGEGFGGGGGEGGGGGGGFGGGGGGGFFGGG0FGGGGGGGGGCDGGGGGGGGCGGGEGGGGG<FGGBFGEGGGGFGCEFGGGGGGGGG	AS:i:0	XN:i:0	XM:i:0	XO:i:0	XG:i:0	NM:i:0	MD:Z:151	YS:i:-3	YT:Z:CP
HISEQ09:337:CA3UFANXX:7:1108:12481:20088	99	VIRSorter_Ga0164292_10000001-circular-cat_2	193072	42	151M	=	193240	319	GAGACAACAGATAGTTTAGATTCAGCAGCAGATTTTAGAATGATTGAAGAACAACAAAAGAACTATGTTAATTCAAGCACTCTCTCTATGAATATAGCAGATGAATGGTCAAATGGAAACAGTATTGAATTCTATATACCAAATCAAGTGC	CCCCCGGGGGGGGGGGGGGGGGGGGGGGGGGGGGGGGGGGGGGGGGGGGGGGGGGGGGGGGGGGGGGGGGGGGGGGGGGGGGGGGGGGGGGGGGGGGGGGGGGCGGGGDGGGGGGGGGGGGGGGGGGGGGGGGGGGGGFGGGGGGGGGFGG	AS:i:0	XN:i:0	XM:i:0	XO:i:0	XG:i:0	NM:i:0	MD:Z:151	YS:i:0	YT:Z:CP
HISEQ09:337:CA3UFANXX:7:1108:12481:20088	147	VIRSorter_Ga0164292_10000001-circular-cat_2	193240	42	151M	=	193072	-319	CCTGATATTTCAACATTTAGATCTGAAGAAGAAAGAAATTTAACTGATATTGGTAGAGGTTTTTGGGAAGGAATTTTGAGTAAAGTTGGAATTGATATATCAGAAGCAGCTTTGTATAGAAACTTAGATACTGTAGTGCAACTTTCTCAAG	GGGGGGGGGFGGGGGGEGGGF>GGGGGGGGGGGGGGGGGGGGGFGGGFGGGGGGGGGGGGGBGGGGGGGGGGGGGGGGGGGGGGGGGGGGGGGGGGGGGGGGGGGGGGGGGGGGGGGGGGGGGGGGGGGGGGGGGGGGGGGGGGGGCCBBC	AS:i:0	XN:i:0	XM:i:0	XO:i:0	XG:i:0	NM:i:0	MD:Z:151	YS:i:0	YT:Z:CP
HISEQ09:337:CA3UFANXX:7:1108:20399:20207	83	VIRSorter_Ga0164292_10000001-circular-cat_2	34481	42	151M	=	34341	-291	AAAAAAGAATGGCCAACCAGTTATACTGACAGCGGAAGAGATACCGATGTATGCTAGCTCAAATGACAACACCGGTATATATACATCGGTCTTTGCCTATAACAGCATAGACATAAGTGAGGCGATAAGACTTGGCCCACTTTACTTTGAT	#DC/GGEED@@@CC@6BBBGGD=EGB@EGABGGGGGGGGGFBFDGFGGFGGGGGGGEGEGGGGCGGGGDGGGGEGGGGGGGGGDGGGGGGGGGGGGGGGGGGGGGGGGGEGGGGGGGGGGGGGGGGGGGGGGBGGGGGGGGGGGGFCBBCC	AS:i:-2	XN:i:0	XM:i:1	XO:i:0	XG:i:0	NM:i:1	MD:Z:0T150	YS:i:-3	YT:Z:CP
HISEQ09:337:CA3UFANXX:7:1108:20399:20207	163	VIRSorter_Ga0164292_10000001-circular-cat_2	34341	42	151M	=	34481	291	TGATTTTGTGGAATTCAAAACAAGAATCTGGTAAAATACCACTATATGAAAATAGAAGTTGAAGAAAATAAGTTTCTTTCACAATGGAAATATTATGAAGTAGCTAGATTTGTTCCATCACTCAATAGGGTGATTAAAGATAAAAAGAATG	BBCCCGGGGGGGGGGFGGGGGGFGFDDGGGGFGGGGGGGGGGGGGGEGGGGGGGGGGGGGGGGGGGGGGGGEGFEGGGGGGGGGGGGGGGEGGGGGGGGCFG>FGGGG>GGG>F00BGGGEG>BFEGEG>BFF>G008000:CGEEBFG@0	AS:i:-3	XN:i:0	XM:i:1	XO:i:0	XG:i:0	NM:i:1	MD:Z:136G14	YS:i:-2	YT:Z:CP
HISEQ09:337:CA3UFANXX:7:1108:19498:20774	99	VIRSorter_Ga0164292_10000001-circular-cat_2	185548	42	151M	=	185608	211	GGGAATGAAAGTGGAAGAAAAACCAGATTTAGTTGAACACTTTTCTAGACACGAATTACCAGACGCCTCGTGGGAAGGCTGGAACCCAAGTACTAACATGGAACATGTTAAAATTAATATGGGTCAATCAATGGGAATTAATATGGCACAA	CCCCCGGGGGGGGGGGGGGGGGGGGFGGGGGGGFGGGGGGGGGGGGGFGGGGGGGGGGGGGGGGGGGGGGGGGGGGGGGGGGGGGGGGGGGGGGGGGGGGGGGEGGGFGGGEGGGGGGGGGGGGFGGGGGGGGGGGG<DGGGGGEEGGGGG	AS:i:0	XN:i:0	XM:i:0	XO:i:0	XG:i:0	NM:i:0	MD:Z:151	YS:i:0	YT:Z:CP
HISEQ09:337:CA3UFANXX:7:1108:19498:20774	147	VIRSorter_Ga0164292_10000001-circular-cat_2	185608	42	151M	=	185548	-211	AGACGCCTCGTGGGAAGGCTGGAACCCAAGTACTAACATGGAACATGTTAAAATTAATATGGGTCAATCAATGGGAATTAATATGGCACAAATGGGTTACTATCCACAACAGATAAAAGAAGCTAATTTAACAAATCCAAGTTATCCAAGC	BGBGGGGGGGGBGGFGGFGGGGGG@CGGGGGGGFGGGGGGEGGGGGGGGGGGGGGGGGGGGGGF@GGGEGGGGGGGGGGGGGGGGGGGGGGGGGGGGGGGGGGGGGGGGGGGGGGGGGGGGGGEGGGGGGGGEGGGGGGGGGGGFGB@BCB	AS:i:0	XN:i:0	XM:i:0	XO:i:0	XG:i:0	NM:i:0	MD:Z:151	YS:i:0	YT:Z:CP
HISEQ09:337:CA3UFANXX:7:1108:8112:21344	99	VIRSorter_Ga0164292_10000001-circular-cat_2	116853	42	151M	=	117019	317	ACGCCCACCCTGCAATTTCTACGCTGAGTTTATCTTTCAAGAACTTAATGATTGGCTTGCGTGTTTCCTCGGCAAGAGGCTGATTGTGCTTACCAAGAAGCTGAGTCATTGTGCCTTGAACCTCACCATTAAGTATTTGTAATGGCGTAGA	CCCCCEGGGGGGGGGGGGGGFGGGGGCGFGGGGGGGGGGGGGGGGGGGGGGGGGGGGGGGFGGGGGGGGGGGGGGGGGGGGGGGGGGGGGGGGGGGGGGGGGGGGGGGFGGGGGEGGGGGGGGGGGGGGGGGGGGGBGGGGGGGGEG<CGC	AS:i:0	XN:i:0	XM:i:0	XO:i:0	XG:i:0	NM:i:0	MD:Z:151	YS:i:0	YT:Z:CP
HISEQ09:337:CA3UFANXX:7:1108:8112:21344	147	VIRSorter_Ga0164292_10000001-circular-cat_2	117019	42	151M	=	116853	-317	TGCGTGCCCAATCCAATTGCCTTCAACATCTTTGAAACCAATGATGATTGTCTGACCGTCGTAAACACGATCTGCGTAAGAGCCAATGCAATTGTTTTGAGTAGCTCCCCATTCAACAAGGTCATGCGTCATCTTAGGAACAATCATTTGA	GGGB.@<GGGEGGGEBGGGGGGB=B@GGGGGGGGGGGCGGGEGGGGGGEGGGGGGGGGGGEFBGGF@GGGGGGGGGGGGF>GGGGGGFGGGGGGGFGGGGGFGGGGGGGGGGGGGGGGGGGGGGGGGGGGGGGGGGGGGGGGGGGGBBAA:	AS:i:0	XN:i:0	XM:i:0	XO:i:0	XG:i:0	NM:i:0	MD:Z:151	YS:i:0	YT:Z:CP
HISEQ09:337:CA3UFANXX:7:1108:7907:22583	83	VIRSorter_Ga0164292_10000001-circular-cat_2	93626	42	151M	=	93374	-403	TTCATTTTTTAGATAATCTTGATATTCATCATTTTCTTGTTCTGTCATACCAGGATTAGTAAGGATATAATGCATTCCAGCAAAGTACCCTGAAATATGTTCTATTTCAGGTTTGCTAATTTTTGCATCACCATACTCTACATAAGTAGCG	GGGGGGEGGGEGGGFGGGGGGGGGGGGGGGGGGGGGGGGGGGGGGGGGGGGGGGGGGGGGGGFGGGGGGGGGGGGGGGGGGGGGGGGGGGGGGGGGGGGGGGGGGGGGGGGGGGGGGGGGGGGGGGGGGGGGGGGGGGGGGGGGGGCCCCC	AS:i:0	XN:i:0	XM:i:0	XO:i:0	XG:i:0	NM:i:0	MD:Z:151	YS:i:0	YT:Z:CP
HISEQ09:337:CA3UFANXX:7:1108:7907:22583	163	VIRSorter_Ga0164292_10000001-circular-cat_2	93374	42	151M	=	93626	403	GAGACCGGACTTGAACCGGTAAGAGGTTGCCCTCCGGGGGGTTTAAGCCCCCTGCGTCTGCCTATTCCGCCACTCGGGCTAGTGATAAATTAGCTATCTTGAGTTTTTCCAATGATAGCATTTTTAAGGCAGGTTATACAGAGTAGTTTAT	CBBCCGGGGGGGGGGEGFGEGGGGGGGGGGGGGGGGGGGGGAGGGGGGGGGGDGGGGDGGGGG=DGGGGGGGGGGGGGGG<DGGGGGGGGGGGGGGGGGGGGG@DGGGG=GGGGGGGGGGGGGGGGGGGGGGDGGGGGGEGGGGGEEGGGG	AS:i:0	XN:i:0	XM:i:0	XO:i:0	XG:i:0	NM:i:0	MD:Z:151	YS:i:0	YT:Z:CP
HISEQ09:337:CA3UFANXX:7:1108:4255:22900	99	VIRSorter_Ga0164292_10000001-circular-cat_2	69340	42	151M	=	69547	358	GTCATTTTTTTCCTAAATCTTTTATTATACGGACAAAGAACTCTTCAACGGTAATGTCTGCAGACATAGCTGCAAGTGTTATTCTTAAAAAGTCTCTATCATTAAACTTAACAGTACAAATCTTCTTATCATTAGACTGAAGTCTAAATAC	CCCCCGGGGGGGGGGGGGGGGGGGGGGGGGGGGGGGGGGGGGGGGG1<FG@GD>GGGGGGGGGGGGGGEGGCGGGGGGGGGFG0BGF<EFDGGGGEGGGCGGDGGGGGGGEGGGGGG>F0CFGGEG@@GGGGGGDCEGGGG=DDCDEGGG#	AS:i:0	XN:i:0	XM:i:0	XO:i:0	XG:i:0	NM:i:0	MD:Z:151	YS:i:0	YT:Z:CP
HISEQ09:337:CA3UFANXX:7:1108:4255:22900	147	VIRSorter_Ga0164292_10000001-circular-cat_2	69547	42	151M	=	69340	-358	ACTTCAAAGCAATCATCACAATACCATACTTTGTACATTTTATTAACTGTGATAAGATCGGTGTATCCACCTTGATTTTCATTAAATGGATTCTTGCAGTTATTGCAAAAATCATTGTGTATTTCGTCTAGTGCTCTAATCATGGCATCTC	@@DEGB=CGEGGFGGGGGGGEGGGGGGDEFGGGFGF>GGGGGGGEGGGGGFGGGGGFGGFGGGGGGGGGGGGG>GGGGGGGGGGGGGGGGGGGGGFGGGGGGGGEGGGGGGGGGGGGGGGGFGGGGGGGGGGFGGGGGGGGGGGGGABBBB	AS:i:0	XN:i:0	XM:i:0	XO:i:0	XG:i:0	NM:i:0	MD:Z:151	YS:i:0	YT:Z:CP
HISEQ09:337:CA3UFANXX:7:1108:8753:22903	97	VIRSorter_Ga0164292_10000001-circular-cat_2	80161	42	151M	=	80642	632	ACTTTCAAGTCCCATGAAGGGGCTTGAGAAGATTTTTGTTTACCAAGTATATCATCTATATCATTGTACTGGAAGCTAGAAGCCCAGTCCCAGTTTTCATAAGCATAGCGATATAAGTCTTTAATCATTTCGCGTTCTTTATTCCAAAGAA	BCCCCGGGGGGGGGGGGGGGGGGGGGGGGGGGGGGGGGGGGGGGGGGGGGGEFFGGGGGGGGGGGGGGGGGGGGGGGGGGGGEGGGGGGGGGGGGGGGGGGGGFGGGGGG@GGBG0FFGGGGGGGEEDCDEGGGGCCGBEG=GG/68CDB@	AS:i:0	XN:i:0	XM:i:0	XO:i:0	XG:i:0	NM:i:0	MD:Z:151	YS:i:0	YT:Z:DP
HISEQ09:337:CA3UFANXX:7:1108:8753:22903	145	VIRSorter_Ga0164292_10000001-circular-cat_2	80642	42	151M	=	80161	-632	GAAATTCGCCATGAACACGATCGGTAGTGCCACCGTCTACTTGAGATGAGCTTTGACCACCAGACATGTCTCGACCGAACTCGTCAATCCAAACACAAAGAGGAGCCATGACTTTAATCTGTTGAAAGACTGTACGCATGTTTTGTTCTGA	#GBGGGGGGGGGGGCGGAGGBBGGGGGEGGGGGDGGCGGGGFGGGGGGEFEGGGG<GEGGGEGGGGGGGGGGGGGGGFGGGGGGGGGGGGGGGGGGGGGGGGGGGGGGGFFGGGGGGGGGGGGGGGGGGGGGGGGGGGGGGGGGGGBB=BB	AS:i:0	XN:i:0	XM:i:0	XO:i:0	XG:i:0	NM:i:0	MD:Z:151	YS:i:0	YT:Z:DP
HISEQ09:337:CA3UFANXX:7:1108:20007:22964	99	VIRSorter_Ga0164292_10000001-circular-cat_2	117254	42	151M	=	117361	258	ATCTTGTTGTACTCTGCAGTAACAAAGTCATGGATTTGTTCAACGTTCATCCTTGATCGTGCTACGTGCTGCTTAATTGCAGTTCTGTGGTTACGACCCTTGATTTGTGTAAACATGTGTGCTGCATCAACAGCGTGCTGCCCATTTAAAT	CCCCCGGGGGGGGGGGGGGGGGGGGGGGGGGGGGGGGGGGGGGGGGGGGGGGGGGGGEGGGGGGGGGFGGGGGGGGFGGGGGGGGGGGGGGGGGGGGFGGFGECGGGGEBFGGGGGGGGGGGGEEDGCCGGGGGGGGGGGEDEEBGGGGGB	AS:i:-10	XN:i:0	XM:i:2	XO:i:0	XG:i:0	NM:i:2	MD:Z:44A50G55	YS:i:-20	YT:Z:CP
HISEQ09:337:CA3UFANXX:7:1108:20007:22964	147	VIRSorter_Ga0164292_10000001-circular-cat_2	117361	42	151M	=	117254	-258	TGTAAACATGTGTGCTGCATCAACAGCGTGCTGCCCATTTAAATACAAATGACCAAGATCTTTGTCAGGTGTGAACATTTGCAAAAGATATTCATCCTTATAACCAAAGTCCCGAAAGAATGCCTTAAAACGTTTTCTCATTAAAGGACTT	GGGGGGGGGGGGGGGGGCFDGGGGGGGGGGGGGBGGGDBGGGGGGGGGGGGGGGGGGGGFGGGGGGGGGGGGGGGGGGGGGGGFGGGGGGGGGGGGGGGGGGGGGGGGGGGGGGGGGGGGGGGGGGGGGGGGGGGGGGGGGGGGGGCCCCB	AS:i:-20	XN:i:0	XM:i:4	XO:i:0	XG:i:0	NM:i:4	MD:Z:55G12A3A11G66	YS:i:-10	YT:Z:CP
HISEQ09:337:CA3UFANXX:7:1108:15203:23003	83	VIRSorter_Ga0164292_10000001-circular-cat_2	133611	42	151M	=	133447	-315	TCAATGGTTTCTCAATTTACTACTGAATATCTTGATCAATTAGATGTTAATCCAAACAACCTTGTAGAAGTTTCAATGGTTAGAGATTTAGTTGATCAAGAAGTTCAATATATGAGAAAAACAAAACTCCTTGCTAAGGAACACTTTATTC	FGGFGGGGGGGGGGGGGGGGGGGGGGGGGGGGGGGGGGGGEGGGGGGGGGGBGGGGGGGFGGGGGGGGGGGGGGGGGGDGGGGGGGGGGGGGGGGGGGGGGGGGGGGGGGGGGGGGGGGGGGGGGGGGGGGGGGGGGGGGGGGGGGCCCBC	AS:i:0	XN:i:0	XM:i:0	XO:i:0	XG:i:0	NM:i:0	MD:Z:151	YS:i:0	YT:Z:CP
HISEQ09:337:CA3UFANXX:7:1108:15203:23003	163	VIRSorter_Ga0164292_10000001-circular-cat_2	133447	42	151M	=	133611	315	AAGTAAATAAAGCTATAGAGTTGGTTCGACCACAAAAAACAAGAACAGCAATGTTCTCATCTATCCCAATGAATTGCGAAGCAGAGAAATGCGTATACGCTTCAACTTGTCCTTTATTAAAAGAAAATGTTGCTCCAAAGAATAACCCATG	CCCCCGGGGGGGGGGGGGGGGGGGGGGGGGGGGGGGGGGGGGGGGGGGGGGGGGGGGGGGGGGGGGGGGGGGGGGGGGGGGGGGGGGGGGGGGGGGGGGGGGGGGGGGGGGGGGGGGGGGGGGGGGGGGEGGGGGGGGGGGGGGGGG.CG6	AS:i:0	XN:i:0	XM:i:0	XO:i:0	XG:i:0	NM:i:0	MD:Z:151	YS:i:0	YT:Z:CP
HISEQ09:337:CA3UFANXX:7:1108:8737:23343	83	VIRSorter_Ga0164292_10000001-circular-cat_2	26059	42	151M	=	25916	-294	AATAGGAGCTTTCCTGCCAACGCCACACTACTATGAAGAAACTTGGTGCTCTTACTTTGCAAGACACCTAGGTTATAACGTAGTATACGATGGGTCGATATCGATTGGCCATAGTTGGCATGCATCAACGCCAAAGCCAGGAGAAGGAATT	GGGGGGGGGGGGGGGGGGGGGGGGGGGGGGGGFDGGGGGFCFGGGGGGGGGGGGGGGGFGGGGGFFEGGFGGDGGGGGGGFGGGGGGGGGGGGGGGGGGGBGGGGGGGGGGGGFGGGGGGGGGGGGGGGGGGGGGGGGGGGGGGGGCCCCC	AS:i:0	XN:i:0	XM:i:0	XO:i:0	XG:i:0	NM:i:0	MD:Z:151	YS:i:0	YT:Z:CP
HISEQ09:337:CA3UFANXX:7:1108:8737:23343	163	VIRSorter_Ga0164292_10000001-circular-cat_2	25916	42	151M	=	26059	294	TGGCGAGAGCATGATCCGCAAGACTCTCTCTATAAAGATCAGATTGATTGCGTTACAGTATCGGGATCTGCTTACTTCGTAAGAAGAGATGTATGGGATGATATGACTAATAATAAAAAGTATCGAGAACTATACCCTGATGCAATAGGAG	CCCCBGGGGGGGGGGGGGGGGGGGGGGGGGGGGGGGGGGGGGGGGGGGGGGGGGGGGGGGGGGGFGGGGGGGGGGGGGGGGGFCGGGGGGFEFGGGGGGGGGGGGGGGGGGGGGGGGGEGGGGGGGGGGGGGGGGGGGGGGGGGGGGGGGG	AS:i:0	XN:i:0	XM:i:0	XO:i:0	XG:i:0	NM:i:0	MD:Z:151	YS:i:0	YT:Z:CP
HISEQ09:337:CA3UFANXX:7:1108:6666:23650	99	VIRSorter_Ga0164292_10000001-circular-cat_2	190321	42	151M	=	190378	208	TTGCCGATAAAACAACTGCTGGGATACCAATGCTATCAAGAGCCCCACTGCCGATATCAACCGATTTATCTAAAATGACCTTGGATGAAGCTTTGGCTTTTATCGATGCTTCTAGGAATATAAGAAGAGGAAAAGGTGTAGCAAAGAGGGC	CCCCCEGGGGGGGGGGGGGGGGGGGGGGGGGGGGGGGGGGGGGGGGGGGGGGGGGGGGGGGGGGGGGGGGGGGGGGGGGGGGGGGGGGGGGGGGGGGGGGGGGGGGGGGGGGGGGGCGGGGGGGDGEDGGEDDGGGGGGGGGGGGGGGGG<	AS:i:0	XN:i:0	XM:i:0	XO:i:0	XG:i:0	NM:i:0	MD:Z:151	YS:i:0	YT:Z:CP
HISEQ09:337:CA3UFANXX:7:1108:6666:23650	147	VIRSorter_Ga0164292_10000001-circular-cat_2	190378	42	151M	=	190321	-208	CAACCGATTTATCTAAAATGACCTTGGATGAAGCTTTGGCTTTTATCGATGCTTCTAGGAATATAAGAAGAGGAAAAGGTGTAGCAAAGAGGGCATTGACTGATGAAGAAAGTATAATAACTGAATTTGCCGGTAGAATAAAAGACGATTT	GGGGGGGGGGGGGGGGGGGGGGGGGGGGGGGGGGGGGGGGGGGGGGGGGGGGGGGGGGGGGGGGGGGGGFGGGGGGGGGGGGGGFGGGGGGGGGGGGGGGGGGGGGGGGGGGGGGGGGGGGGGGGGGGGGGFECFGGGGGGFDGFGBBCCB	AS:i:0	XN:i:0	XM:i:0	XO:i:0	XG:i:0	NM:i:0	MD:Z:151	YS:i:0	YT:Z:CP
HISEQ09:337:CA3UFANXX:7:1108:11272:24177	99	VIRSorter_Ga0164292_10000001-circular-cat_2	196414	42	151M	=	196560	297	TGGTCAAACTTTAGTACACAAAGAGATTTAGAAATATTCAAGAGAAATATTTATCCAGGCAATGGTATAGGAGTTGCTCAATTTCTAGGTGGAGACTTGGACGATGGATGGACCACCATGGCCAGCATCGATGAAACCAAGATGATGGATG	CBBCBFGGGGGGGGGGGGGGGGGGGGGGGGGGGGGGGGGGGGGGGGGGGGGGGGGGGGGGGGGGGGGGGGGGGFGGCGGGGGGCDGGGGEGGEGGGGGGFGGGGGGGGGGGGGGGGGGGGGGGGGGGGGGEGGGG@GGGGGGGGGGGGG/C	AS:i:0	XN:i:0	XM:i:0	XO:i:0	XG:i:0	NM:i:0	MD:Z:151	YS:i:0	YT:Z:CP
HISEQ09:337:CA3UFANXX:7:1108:11272:24177	147	VIRSorter_Ga0164292_10000001-circular-cat_2	196560	42	151M	=	196414	-297	GGATGAAAAATTTGGATACCTTGATAGACTTTCTGGATCTAGCTGGTCTAACCTGATACAAAACGCACCAACATCAACAGATGCATCTGCAGCTTTAGAGGCAAGACAGGGTGGTTTAAATTCCGTTCCAGAAGAACAAAAAGCTTCAGGA	BGGGGGGGGGGGGGGGGFEGGGGGGGGGGGGGGGGGGGGGGGGGGGGGGGGGGGGGGGGGGGGGFGGGGGGGGGGGGGGGGGGGGGGGGGGGGGGGGGGGGGGGGGGGGGGGGGGGGGGGGGGGGGGGGGGGGGGGGGGGGGGGGGCCCBC	AS:i:0	XN:i:0	XM:i:0	XO:i:0	XG:i:0	NM:i:0	MD:Z:151	YS:i:0	YT:Z:CP
HISEQ09:337:CA3UFANXX:7:1108:12314:24496	99	VIRSorter_Ga0164292_10000001-circular-cat_2	158285	42	151M	=	158560	426	AGGATCTGCTGCAAGCTTAACATTAGGAACTGTAACCACAGGAGATGCTGGATCTTCAGTTGCAATCACAAACTCTGGCACATCGAGTGCTGCTATTTTTAACTTCACTATTCCTAGGGGCGATACTGGAGCCACAGGGCCTACAGGGCCT	BBBB@DG>FCDDFGGGGGGGGGGGGGGGGGGGGGGGGGGGFBEGGGGDGGCG>DGGGGGGGGGGFGEGGGGGGGGGD:CGGGGGGGGGBCF:FGGGGC0;@FGGGDDFGGGEDFGGGGFGGGD.FC/@=DGGGBB6@6<DDGGGE@<BD>:	AS:i:0	XN:i:0	XM:i:0	XO:i:0	XG:i:0	NM:i:0	MD:Z:151	YS:i:0	YT:Z:CP
HISEQ09:337:CA3UFANXX:7:1108:12314:24496	147	VIRSorter_Ga0164292_10000001-circular-cat_2	158560	42	151M	=	158285	-426	CTGGACCCACCGGACCCACCGGACCAACTGGACCTACTGGACCTACTGGCTCTATTGGTTCAGCAACATTAGATGATCTTTCAGACACAATAATAACAAGTCCCGCAACTGCTCAAATTTTAAGGTATAACGGAACCAACTGGGTCAACTA	@G<E@.DC>GGEDDGGAA@GGGGGGEGF0GEG=GG@EF8CF0GGGGGFEGFGGF>BFEEGGGGGGGGGGGGGCGG>GEGGEGGGFGGGGGGGGFGFCEGGDGGGGGGGGGGGGGGGEGGEGGFGGCGGGFBGBGGGGEGGGGGGGGBCBB@	AS:i:0	XN:i:0	XM:i:0	XO:i:0	XG:i:0	NM:i:0	MD:Z:151	YS:i:0	YT:Z:CP
HISEQ09:337:CA3UFANXX:7:1108:13226:24561	99	VIRSorter_Ga0164292_10000001-circular-cat_2	162155	42	151M	=	162245	241	AATCGGCATTATGTCCTTTGCTACAGGATGGGCGATTAACACTGAAGAGGGGTATGATACCTGGATAACCGGATCTCCAAATTATTTTGTAGATGGGGCAGCTCCGTTGTCAGCAACCATACCAAGTTTTTGGTGGCCAGATGAATTTAAT	ABBCCGGG/FGCCE1GFGGGGGGGGGGGGE=0FGGDEGGGGGGG>FEGGEGE=/CGGGGCFGDFFGFGFGGDCG<FGGFGFGCGCCGFFG09FGGGGGGDBFFGGGC0?FGFDGGGEGB=GB@GGG/D@CGGDGGGGGBG./8/6C=/CGG	AS:i:0	XN:i:0	XM:i:0	XO:i:0	XG:i:0	NM:i:0	MD:Z:151	YS:i:0	YT:Z:CP
HISEQ09:337:CA3UFANXX:7:1108:13226:24561	147	VIRSorter_Ga0164292_10000001-circular-cat_2	162245	42	151M	=	162155	-241	AGATGGGGCAGCTCCGTTGTCAGCAACCATACCAAGTTTTTGGTGGCCAGATGAATTTAATATGAATTGGAAAATTACTAAAATTGGAGAACCAGTAAAATTTGAAGCTGGGATGCCATTTATGTTTTTTAATATTTACAATAATGATCTT	6EGDEC8EDD.8CCBGF8GGGGGF;<0C>GDDB@GGGFC@@;0:BC000F@E0F:0@CCFDGGGEEGGGGECCGG@DDGBB@DEGGGGGGGGEGGGGGGGEFCCGGGDEGGDF@@B@GFF>G@GAECGGGC1GF@CF=@CGGGGGGAABB?	AS:i:0	XN:i:0	XM:i:0	XO:i:0	XG:i:0	NM:i:0	MD:Z:151	YS:i:0	YT:Z:CP
HISEQ09:337:CA3UFANXX:7:1108:15471:25028	99	VIRSorter_Ga0164292_10000001-circular-cat_2	191037	42	151M	=	191271	337	GGCGAAGATGCAGAAAGATTAAGATCTATGGTTGGCGGTGTTACAGATGGTGAAGTTAACAGTACTATGTATAGTAGCCTCCCACTTCTAGGACAAGATCCCTATTCTCAAGTGGCATCCCGATTTTAGGATTTTAAAATATGATTGTTCG	AB@AAECGGGGGGDBFE>F@FGGC>FDCFGGG1FGGGFGGGGEGGGDGEGGGGGGFEGCEEDGGGGGGGGFGFGGGGGGGGGGGGEDFF=FEEGGGGEGCG0B@>0@F>CGGGGGFGCF=D<F@GGGGEGDG//D/C//86@D=DEGDGGG	AS:i:0	XN:i:0	XM:i:0	XO:i:0	XG:i:0	NM:i:0	MD:Z:151	YS:i:-6	YT:Z:CP
HISEQ09:337:CA3UFANXX:7:1108:15471:25028	147	VIRSorter_Ga0164292_10000001-circular-cat_2	191271	42	103M	=	191037	-337	TACGCAGCTCAAATAGCTTCTGGGGCAGGAAAATCAGCTTCACATAATGTTGAGAATAAAAATAATATAGAAGCCGAAGGAAAAACTAGCCCAGCAATCAAAA	>GGGF=?0=00:01011:BF/E0>11?1E111111E1<1FF>GDF=1:1E<1GF=101=<>111:11::1<</90C<1F<<==;1@0@F=>1@FF1GBGBB3A	AS:i:-6	XN:i:0	XM:i:2	XO:i:0	XG:i:0	NM:i:2	MD:Z:9A64T28	YS:i:0	YT:Z:CP
HISEQ09:337:CA3UFANXX:7:1108:8515:28332	83	VIRSorter_Ga0164292_10000001-circular-cat_2	158159	42	151M	=	158037	-273	TAGCGCAAATCCAACATTAGCAGTTGGTGAACCGGGGTATGAAACAGATACTGGTAAATTTAAGGTAGGTACTGGGGCAGCCGCTTGGACTTCTCTATCTTATAGCTCAGGTCCTGTGGGGCCTACAGGATCTGCTGCAAGCTTAACATTA	9GA:D9/EGBGDBGGD=GGGGGGDBDC/B<CGGGGGGGGGFCGDF>GG@8CGDGGGFGGGGGGGF>CGGGGGBEGGDGGGGGGDCGGGGGFBCEGFF@GCGGGGGGGGGGGGFGGGGGGGGGGGGGGGGGGGGGGGGGGGGGGGDGBBACB	AS:i:0	XN:i:0	XM:i:0	XO:i:0	XG:i:0	NM:i:0	MD:Z:151	YS:i:0	YT:Z:CP
HISEQ09:337:CA3UFANXX:7:1108:8515:28332	163	VIRSorter_Ga0164292_10000001-circular-cat_2	158037	42	151M	=	158159	273	AACATTAAATCTCGATGGAGGGCATCCTGATACTATATATGTTGGAATTAATTCTATTGATTGCGGAGAAATATAATGGCTATTCAAGTACAATATCGTAGAGGTACAGCAGCACAATGGACTAGCGCAAATCCAACATTAGCAGTTGGTG	AABBBGGFEGGGGGGGGB@GGGGGGFGGGGGGGGGGGGGGGFGGGGGFGGGGGGEGGGGGGGGGFG<EGGGGCGGGGGFGEGGDBDEDGGGGGGGG>GGGGGGGGGCGGEGGE>GGGGFGEGGGGFDDG@GGG@DGGGGGGGGGGEGG@@B	AS:i:0	XN:i:0	XM:i:0	XO:i:0	XG:i:0	NM:i:0	MD:Z:151	YS:i:0	YT:Z:CP
HISEQ09:337:CA3UFANXX:7:1108:18048:28931	99	VIRSorter_Ga0164292_10000001-circular-cat_2	57988	42	151M	=	58113	276	GCAAGCTTAAGTTATTTAAACTTTGGTCCTTCGACCCAAATAACAATGGACTTTCTTACGCCAGAAAGAACTGGGCTGACTCCATGTAGCATGAAGGATGGAAATAATATCATCTGTCCTTTTCTTAAGGCATGTAGAGCAGGGTTTCCAC	CCCCCGGGGGGGGGGGGGGGGGGGGGGGGGGGGGGGGGGGGGGGGGGGGGGGGGGGGGGGDGGGGGGGGGGGGGGGGGGGGGGGGGGGGGGGGGGGGGGGGGGGGGGGGEGGFGGGGGCFGGGGGGGGGGG8FGGGGGGGFGGCCDGGGEC	AS:i:0	XN:i:0	XM:i:0	XO:i:0	XG:i:0	NM:i:0	MD:Z:151	YS:i:0	YT:Z:CP
HISEQ09:337:CA3UFANXX:7:1108:18048:28931	147	VIRSorter_Ga0164292_10000001-circular-cat_2	58113	42	151M	=	57988	-276	TAAGGCATGTAGAGCAGGGTTTCCACTAAGGTGAATAAAGAATTCTCCACCTATAAAATCTTTTTCTGGTTCACTAAGAAGTAAACTTAAAGAAAGCTTTCTAGTGTCGACCATGTATCCTGGTTTGTCTTTGCCAAAAATTAAATCAGTG	EGGGEGGGGGGGGGFEDDGGFGGFGGEGGGGGGGGGEGGGGGGGGGGGGGGGGFGGGGFFGFGGGGGGGGGGGGGGGGGGGGGGGGGGGGGGGGGGGGGGGGGGGGGGGGGGGGGGGDEEGGGGGGGGGGGGGGGGGGGGGGGGGGCBBBC	AS:i:0	XN:i:0	XM:i:0	XO:i:0	XG:i:0	NM:i:0	MD:Z:151	YS:i:0	YT:Z:CP
HISEQ09:337:CA3UFANXX:7:1108:14804:29053	153	VIRSorter_Ga0164292_10000001-circular-cat_2	40965	42	151M	=	40965	0	AATAGTTGTACGCTTGACAGAGATAAGGATAGCATCATGACAACAGAGATTTCCACTCCTGAGCAATATTTTTTTTGCAGGACAAAAATGAAATCACACCCAGACTTTAAGAAGCTAGTTAGCAATGCTATCGACATGGAAGTTTTGAAGG	###BGGGGGGGGBG@GGGGGGGGGGGFDGEGGGCGGGGGGFFFGGGGGGGGGG@FGGGE0GF>GGGGF9BGG>GGBGGGGGF9GGGGF=1C>GGGGG@GGDGGFC1FGGGGEGGGGGGGGGGDDGGGGGGGGGGGEGGGGGGGF1E=BBBB	AS:i:0	XN:i:0	XM:i:0	XO:i:0	XG:i:0	NM:i:0	MD:Z:151	YT:Z:UP
HISEQ09:337:CA3UFANXX:7:1108:4540:29349	83	VIRSorter_Ga0164292_10000001-circular-cat_2	4906	42	151M	=	4766	-291	TAACAACGAAGCATTGAATGCTTTTCCTGTTGGAACAGTTGGCAATCAGACCTCTGCCGTCAGCACTTTAATAGTTGGCCCAAATAAGTTTTTCTACAATTACCTTTCTGATGTTAATAAAAATAAGGTAAATAACTTTGCAACAAACAAT	=GGGGGGGGGGGGGGGDGGGGGGGGBGGG>GGGGGGGGGGGD>GGGGGGGGGGGGFGGGGGGGGGGGGGGGGGEEGD>GGGGGGGGGGGGGGGGGGGGGGGGGGGFBGGGGGGGGGGGGGGGGGGGGGGGGGGGGGGGGGGGGGGGCCCCC	AS:i:0	XN:i:0	XM:i:0	XO:i:0	XG:i:0	NM:i:0	MD:Z:151	YS:i:0	YT:Z:CP
HISEQ09:337:CA3UFANXX:7:1108:4540:29349	163	VIRSorter_Ga0164292_10000001-circular-cat_2	4766	42	151M	=	4906	291	GTCTCCGTTGATTCAAAAGCTGTAATAATTAAAAGATCAACAAATACGCAAAACATATTGCCTTCGTCCTTAGTTATAAGCGCTAATCCTTTTCTTAATTTAGTAAATGATATTATTCGAGCAGACGGCTCTTACACTTCTAACAACGAAG	BBBBCGGGGGGGGGGGGGGGGGGGGGGGGGGGGGGGGGGGGGGGGGGGGGGGGGGGGGGGGGGGGGGGGGGGGGGGGGGGGGGGGGGGGGGGGGGGGGGGGGGGGGGGGGGGGGGGGGGGGGGGGGGGGGGGGGGGGGGGGGEGGGGGEG@	AS:i:0	XN:i:0	XM:i:0	XO:i:0	XG:i:0	NM:i:0	MD:Z:151	YS:i:0	YT:Z:CP
HISEQ09:337:CA3UFANXX:7:1108:2039:29532	83	VIRSorter_Ga0164292_10000001-circular-cat_2	229	42	151M	=	96	-284	CGAGCCATACTACGACCACGATATGGCTACTATCAATTATGAGATCTATCTAAAATTAAATCAACACGGCTACATAGGCGCAGGAAGATCATTTAAAGCTGTAGTTACAGACTACGTAAAGAATTCCTATGCCTCTGATTCTCCATCTTCT	GGGDDGGGGEGGC@=DGGGGGGGGFDGGGGGGGGGGGGGGGGGGCGGGGGGGGGGGGGGGGGGGGGGGFGGGGGGGGGGGGGGGGGGGGGGGGGGGGGGGGGGGGGGGGGGGGGGGGGGGGGGGGGGGGGGGGGGGGGGGGGGGGGCCCCC	AS:i:0	XN:i:0	XM:i:0	XO:i:0	XG:i:0	NM:i:0	MD:Z:151	YS:i:-10	YT:Z:CP
HISEQ09:337:CA3UFANXX:7:1108:2039:29532	163	VIRSorter_Ga0164292_10000001-circular-cat_2	96	42	151M	=	229	284	TGTTAGAAAAGCTTGACAAAAAAACAAAAGAATACTCTTTTGGATTAAGAGCTCATGGATATAAATATGACACTACAACTACAGATAATTATGAACCAATCAAAGTCGCTTACGATACGTATCTTTCCTACAGCGAGCCATACTACGACCA	CCBCCGGGGFGGGGGGGGGGGGGGGGGGGGGGGGGGGGGGGGGGGGGGGGGGGGGGGGGGGGGGGGGGGGGGGGGGGGGGGGGGGGGGGGGGGGGGGGGGGGGGGGGGGGGGGGGGGGGGGGGGGGEGGGGGBGGGGGGGGGGGGGGGGG#	AS:i:-10	XN:i:0	XM:i:2	XO:i:0	XG:i:0	NM:i:2	MD:Z:28T4T117	YS:i:0	YT:Z:CP
HISEQ09:337:CA3UFANXX:7:1108:1888:30497	99	VIRSorter_Ga0164292_10000001-circular-cat_2	50257	42	151M	=	50279	173	GGACATACCAAACCTTGGCGTAATTGCTACTAAGTAGCTTACTATTATAATATACTTAAGACTAAAAGGAGAAACAAAATGCCAAGAAAATATACAGGAAACTCAGATGGTGATGGCAAGGGCGCAAAGCCTGGCACTCAAAAACTAATTG	CBBBBGFGGGGGGGGGGGGGGGGGGGGGGGGGGGGGGGGCGGGGGGGGGGGGGGGGGGGGGGGGGGGGGGGGGGGGGGGEGGGGGGBD@FCGBFGGGEFFGF>CGG@BF>FBGCFCGDGGGB<A>DGGGEGGGGGEG@BDE@DGDB/6D##	AS:i:-5	XN:i:0	XM:i:1	XO:i:0	XG:i:0	NM:i:1	MD:Z:140G10	YS:i:-5	YT:Z:CP
HISEQ09:337:CA3UFANXX:7:1108:1888:30497	147	VIRSorter_Ga0164292_10000001-circular-cat_2	50279	42	151M	=	50257	-173	ATTGCTACTAAGTAGCTTACTATTATAATATACTTAAGACTAAAAGGAGAAACAAAATGCCAAGAAAATATACAGGAAACTCAGATGGTGATGGCAAGGGCGCAAAGCCTGGCACTCAAAAACTAATTGAACTATGCGGAAAGCGTTGGAA	GGGB668//8C0FC==CD@;=G@CCCCF0EFGGGGEGCFF8>00GGGGGGGGCGGGGGGC>GF0C:F@EEGGGF:<11<GGGDGEEGGG@11DEGF9BCGGGGEGBGGFGGB1GGGCDCGFEEGF@GDB:C:B/>BDF?@CFGE?10BAA:	AS:i:-5	XN:i:0	XM:i:1	XO:i:0	XG:i:0	NM:i:1	MD:Z:118G32	YS:i:-5	YT:Z:CP
HISEQ09:337:CA3UFANXX:7:1108:17756:30910	83	VIRSorter_Ga0164292_10000001-circular-cat_2	46298	42	151M	=	46054	-395	AAAAGCTGGCAAATCAGTTGCAGGAATGGCAGCAGCTGTTTCAAAGAATCCAAGCAAATATAGTACAAGAACTGTTAAGCAAGCAAATCTTGCTAAGACACTTAGAAAAATAAATAAAGGAAAATAAAATGGCTGCAAAGAAACCAAAATC	GFEF=C9000GFC0FC000D@DC@EDD00GE00GGF@0F0B0BE00F;=/>@FDGG>GGGCF1=1FGC:GE:11CGGE0>FC11>GGGGCDEGFGCDFF<<1:>1GGGFF1CGGGGGGC1=1CEGGGGGBGGGGDF>GGGG>GGGFABACB	AS:i:-3	XN:i:0	XM:i:1	XO:i:0	XG:i:0	NM:i:1	MD:Z:64C86	YS:i:0	YT:Z:CP
HISEQ09:337:CA3UFANXX:7:1108:17756:30910	163	VIRSorter_Ga0164292_10000001-circular-cat_2	46054	42	151M	=	46298	395	AAGCCAACAGTAAGTACTGGTCAGATGAAAGTCGCTAAGCGTCCAATCAAGGACTCTAAGGGCAAAGTAATAGGCTAATAATACATAAATCATAATATTTGGTTTACGTTAGAAATTTATATGGAGGTGGTACTATATGTGTATTACCTCC	B?@@BGGGGGGG1CFDGGGG;FG>FGG@1FFGGGGGGDDGCGC/FC@>DBE1<FG>GGGC>DCDGBCGGD1FG@GGGGG@GGGGGGGG00=CEFBDG@G>ECGGG>G<GEG<=CDC>G>GFCEDGGBFG0CGG@GG=F0<8CB/DGBE###	AS:i:0	XN:i:0	XM:i:0	XO:i:0	XG:i:0	NM:i:0	MD:Z:151	YS:i:-3	YT:Z:CP
HISEQ09:337:CA3UFANXX:7:1108:5601:31118	97	VIRSorter_Ga0164292_10000001-circular-cat_2	185093	23	138M2D13M	=	185081	-165	GGATTAATGATGGCTGGTGTTGGAGCAGCTTTTGGTAGAACTCCAAATGCTAAGACTGCTGGAACCTTAGTTGGTTTTGCAACAGGAGCTGGTTATAGTATGTATAATAAAGCTAGAGAAGCTGTAACTGGTGAAAGAGATCGGAAGAGCA	A@B0A>FGDCGGGDFGBFGGGGGGBFG@DGGGGG><FECCFG1E>GGGCCF>@FGDGGGGG1:B1<FGFGGGGGGGGGGGGGFBGGGGG>DBCBGGGGFDFD0FG>FGFFG0BGGFDGGBBBF0;F0CFDGDCC@8CCFDGGB.88.@ED6	AS:i:-38	XN:i:0	XM:i:6	XO:i:1	XG:i:2	NM:i:8	MD:Z:138^TT0C2T0C0C1C3A1	YS:i:-45	YT:Z:DP
HISEQ09:337:CA3UFANXX:7:1108:5601:31118	145	VIRSorter_Ga0164292_10000001-circular-cat_2	185081	23	4M1I6M1I139M	=	185093	165	CGCTCTTCCGATCTGGATTAATGATGGCTGGTGTTGGAGCAGCTTTTGGTAGAACTCCAAATGCTAAGACTGCTGGAACCTTAGTTGGTTTTGCAACAGGAGCTGGTTATAGTATGTATAATAAAGCTAGAGAAGCTGTAACTGGTGAAAG	GGEE>G<GGF@DGGGFGGF=FGFGGGGGGGGGGGGGGBBBFC=0DEGGGG;:>0@GF1DGGBB1FDCGGGFDGBGGGGGGGDDCFGGDFDGDFBGGGGGGGEDDCEGGGGEEFDGGFGFCGGGGFDDCGGGGF;@DEF=BE;B@F@A0A?A	AS:i:-45	XN:i:0	XM:i:6	XO:i:2	XG:i:2	NM:i:8	MD:Z:1C0A2A0A1T1G138	YS:i:-38	YT:Z:DP
HISEQ09:337:CA3UFANXX:7:1108:2162:31772	99	VIRSorter_Ga0164292_10000001-circular-cat_2	48528	42	151M	=	48578	201	GACCACCCACTTCACGAAGGCTTTCAGTATCTTTCAGACGTACACAAGGCAGACTACCTAAGAACGTACTTTATGCACCATCATGGTGGGGGCTATAGCGACATAAAGCCTTGCTCCTGGGACTGGAATCCATACTTTGATGCCTTAGAAA	CCCCCFGGGGGGGGGGGGGGGGGGGGGGGGGGGGGGGEGGGGG<GGGGGGGGGGGGGGGFGGGGGGGGGGGGGGGGGGGGGGGGGGFGGGGGGGGGGGGGGGGGGGGGGEGGGGGGGGGGGGGGGGEEGDGGGGGGGGD/DGGDGEGGBDG	AS:i:0	XN:i:0	XM:i:0	XO:i:0	XG:i:0	NM:i:0	MD:Z:151	YS:i:0	YT:Z:CP
HISEQ09:337:CA3UFANXX:7:1108:2162:31772	147	VIRSorter_Ga0164292_10000001-circular-cat_2	48578	42	151M	=	48528	-201	AGACTACCTAAGAACGTACTTTATGCACCATCATGGTGGGGGCTATAGCGACATAAAGCCTTGCTCCTGGGACTGGAATCCATACTTTGATGCCTTAGAAAATAGTTTGGCCTATGGGATTGGTGCACCTGAAGATGAAGGTGAGCTTAGC	##E@=GBBBGE<GGD@GFC0D@CCGD80F00F0CFC.@GGGG@0FGGGF0FB>>GGGF0D>GF<EGGGGGGGDGCG>F>C@1GGGCGGGGGEECGGGDGGGGGGGGGGGGGGGGGGGGGGGGGGFGGGGGGGGGGGGGGGGGGGGGBBBCB	AS:i:0	XN:i:0	XM:i:0	XO:i:0	XG:i:0	NM:i:0	MD:Z:151	YS:i:0	YT:Z:CP
HISEQ09:337:CA3UFANXX:7:1108:14091:32088	99	VIRSorter_Ga0164292_10000001-circular-cat_2	183489	42	151M	=	183600	262	ACGAGAAGAAGGAACAATTAACCGAAGGCGAAGTTCCAATTAAGCAAGGAAGGTTTTGGCCACTTGGAGTAACTCCATTTGAGGGTGGCAAAACAATGTATTACAGACCTTCTTATTATAGAAGGTTGCAAGCGGGGGCATCTTATACTAA	CCCCCGGGGGGGGGGGGGGGGGGGGGGGGGGGGGGGGGGGGGGGGGGGGGGGGDFGGGGGGGGGGGGGGGGGGGGGGFGGGGGGGGGGGGGGGGEEGGGGGGGGGGFGGGGGGGGGGGGGGGGGGDG<GGGGGBGGGGGGGGGGGGGGGGG	AS:i:0	XN:i:0	XM:i:0	XO:i:0	XG:i:0	NM:i:0	MD:Z:151	YS:i:0	YT:Z:CP
HISEQ09:337:CA3UFANXX:7:1108:14091:32088	147	VIRSorter_Ga0164292_10000001-circular-cat_2	183600	42	151M	=	183489	-262	CTTATTATAGAAGGTTGCAAGCGGGGGCATCTTATACTAAAGAGTCTTTTGGCAATCCAATGGAAAGACTCGCTTTTGGTTATGATTTTTCTCCACTCAGACCACTTGATCCATATAGGTTTGAAAAACAACACTATGAAGATAGGCCCTA	BGGGGGGGGGGGGGGGEGGGGGGGGGGGGGGGGGGGGGGGGGGGGGGGGGGGGGGGGGGGGGGGGGGEGGGGGGGGGGGGGGGGGGGGGGGGGGGGGGGGGGGGGGGGGGGGGGGGGGGGGGGGGGGGGGGGGGGGGGGGGGGGGGCCBB?	AS:i:0	XN:i:0	XM:i:0	XO:i:0	XG:i:0	NM:i:0	MD:Z:151	YS:i:0	YT:Z:CP
HISEQ09:337:CA3UFANXX:7:1108:5709:33042	83	VIRSorter_Ga0164292_10000001-circular-cat_2	116555	42	151M	=	116494	-212	TGTCATGACGCATCACTCCTCGATCTGATCGAAGAGACTTGGCTGGTGGAACCATGGGCAGACAGGAGTTGGCTGACCTTTTCTGTCATGCATATAGATGAACTGATGACACGCCCGGCACAAAACCATCTTATAAGGATGCCTTGATGTG	=GGGGBGGGGGGGGGGGGGGGGGGGGGGGGGGGGGGGGGGGGGGEGGGGCGGFGGGGGGGGGGGGGGGGGGGGGGGGGGGGGGGGGGGGGGGGGGGGGGGGGGGGGGGGGGGGGGGGGGGGGGGGGGGGGGGGGGGGGGGGGGFGGCBCCB	AS:i:0	XN:i:0	XM:i:0	XO:i:0	XG:i:0	NM:i:0	MD:Z:151	YS:i:0	YT:Z:CP
HISEQ09:337:CA3UFANXX:7:1108:5709:33042	163	VIRSorter_Ga0164292_10000001-circular-cat_2	116494	42	151M	=	116555	212	GTCCCAATGTTTTAGAGATAGTTGTACTAGTGGTAGTTTTATTATTTAATAATATGATCCATGTCATGACGCATCACTCCTCGATCTGATCGAAGAGACTTGGCTGGTGGAACCATGGGCAGACAGGAGTTGGCTGACCTTTTCTGTCATG	BB@BBGFGGCFGGGGGGGGGGGGGGGGGGGGGGGGGGGGGGGGGGGGEGGFEGGGGGGGDGGGGGGGGGGGGGGGGGGGGGGGGGGGGGGGGGGGGGEGGFGGGEGGGGGGGGGGGCGGGEGGGGGGGGFGGGGGGGGGGGEGGGGGGGGE	AS:i:0	XN:i:0	XM:i:0	XO:i:0	XG:i:0	NM:i:0	MD:Z:151	YS:i:0	YT:Z:CP
HISEQ09:337:CA3UFANXX:7:1108:11661:33231	83	VIRSorter_Ga0164292_10000001-circular-cat_2	145785	42	151M	=	145621	-315	AATTTAAGTGGAGGTTCTGCTACATTTTCTGGAACCATAAATGCAGGAACAATTAATGGAACAACAATTAATGGGTCGAGCATTGTTGCAGACAGCTCAATCTTGGTCGGCACTAGTACCTCTTTAGGTTATCTAAAATTAGCTACAAATG	GG@GGGGGGGGGGGGGGGGGFCF=GGGGGGFGGGGGGGGGGGGGGGGGGGGGGGGGGGGGGGGGGGGGGGGGGGGGGGGGGGGGGGGGGGGGGGGGFGGGGGGGGGGFGGGGGGGGGGGGGGGGGGGGGGGGGGGGGGGGGGGGGGCCCCC	AS:i:0	XN:i:0	XM:i:0	XO:i:0	XG:i:0	NM:i:0	MD:Z:151	YS:i:0	YT:Z:CP
HISEQ09:337:CA3UFANXX:7:1108:11661:33231	163	VIRSorter_Ga0164292_10000001-circular-cat_2	145621	42	151M	=	145785	315	GTGGAGGTTATTATAAAGGGTTGAACTTAAGTCCTGATAGTAACACACAGTTTCAAAGCTGCTTCATTAGAGGCGATGGCGGTGAAGTTTACCTAAGAGCAGATAACGGAAGTCAGTGGATTAAGTTTGAAAATGGAAGCGTTCAAATTAA	BBBCBGGFGGGGGGGGGGGGGGGGGGGGGGGGGGGGEGGGGGGGGGGGGGGGGGGGGGGGGGGGGGGGDGGGGGGGGGGGGGEGGGGGGGGGGGGGGGGGGGGFGGGGGDFGGGGGGGGGGGGGGGGGGGGGGGGGGEGGGGGGGGGGGG@	AS:i:0	XN:i:0	XM:i:0	XO:i:0	XG:i:0	NM:i:0	MD:Z:151	YS:i:0	YT:Z:CP
HISEQ09:337:CA3UFANXX:7:1108:14528:33043	99	VIRSorter_Ga0164292_10000001-circular-cat_2	64584	42	151M	=	64743	310	CTGGTCGATCTGAGTTTGGATAATGTGTAGCAGGTAGATTCTTTAGAATAAAGACGAGAGCATCTGCTTGATTTCTTGCGTGTAAATAAAAGCGTGAACCAATATTATCTGGAGTGCCATGGATTGTCATTGGTACATCTTTTTCAAGACA	CCCCCGGGGGGGGGGGGGGGGGGGGGGGGGGGGGGGGGGGGGGGGGGGGGGGGGGGGGGGGGGGGGGGGGGGGGGGGFGFGGGGGGGGGGGGEDGGGGGGGGGGGGGGGGEGCEFEFGGGGGGFGGGGGGGEGGGGGGGGGGGGG=DGGGG	AS:i:0	XN:i:0	XM:i:0	XO:i:0	XG:i:0	NM:i:0	MD:Z:151	YS:i:0	YT:Z:CP
HISEQ09:337:CA3UFANXX:7:1108:14528:33043	147	VIRSorter_Ga0164292_10000001-circular-cat_2	64743	42	151M	=	64584	-310	TCTTTGGAATAAACTTCTCAGGATCCTGACGCTCACCAATAATATTCATGGTGTTAGTTATGACTACTGGAACGTCAAACGTTCTCCAATATGAGATACAAGCAGCTTCCTGTGCAGCTTTAGAGCCTGAGTATGGATTAGATGGCAGGAT	GGGEEGGGGGGGGGGGGGGGGGGGGGGGGFGGGGGGGGGGGGGGGGGGGGGGGGGGGGGGGGGGGGGGGGGGGGGGGGGGGGGGGGGGGGGGGFGGGGGGGGGGGGGFGGGGGGGGGGGGGGGGGGGGGGGGGGGGGGGGGGGGGGCCCCC	AS:i:0	XN:i:0	XM:i:0	XO:i:0	XG:i:0	NM:i:0	MD:Z:151	YS:i:0	YT:Z:CP
HISEQ09:337:CA3UFANXX:7:1108:15851:33135	99	VIRSorter_Ga0164292_10000001-circular-cat_2	121180	42	151M	=	121335	306	GTAGGACTTGGTAGCTTTCAGACTACCCATAAAGGAAAAACCACCCTGGATGGGTGGTATCCTTCAGGTTTACTTGATTCAACCTTGTTGCTACAGTTTTACTTGTGAGCTTTGTGTGCCTTTGCTGGGTAACTACCCCAGTTTGCGTTGC	BABBCGGGGGGGGGGGGGGGGGGGGGGGGGGGGGGGGGGGGGGGGGGGGEGGGGGGGGGGGGGGGGGGGGGGGGGGGGGGGGGGCFGGGGGGGGGGECGGGGGGGGGGGGGGGGGGGGGEEGGGGGGGGGFDGGGGFBGC.C/CGGDAGD#	AS:i:0	XN:i:0	XM:i:0	XO:i:0	XG:i:0	NM:i:0	MD:Z:151	YS:i:0	YT:Z:CP
HISEQ09:337:CA3UFANXX:7:1108:15851:33135	147	VIRSorter_Ga0164292_10000001-circular-cat_2	121335	42	151M	=	121180	-306	GTGATCCCAGGTGCAGTGACGAGAACTGCAGACGCTGCACTTTGGATGCGTTGCGCCGTTTCTCACTTTCTTCACTTGGACTCTTTTTGCGTCCGCCTTTTCCATTTCTTCCTGAAGAAGATACATCTCATCGAGCTTGGTGTTTGCTTCG	;GGGGGBGGGGGGGGGGGGGGGGGGGGGGGGGGGGGGGGE=GGGGGDGGGGGGGGGGGFGGGGGGGGGGGGGGFGGGGEGGGGGGGGGGGGGGGGGGGGGGGGGGGGGGGGGGGGGGGGGGGGGGGGGGFGGEGGGGGGGGGGGGGCCCCC	AS:i:0	XN:i:0	XM:i:0	XO:i:0	XG:i:0	NM:i:0	MD:Z:151	YS:i:0	YT:Z:CP
HISEQ09:337:CA3UFANXX:7:1108:4948:33410	83	VIRSorter_Ga0164292_10000001-circular-cat_2	91990	42	151M	=	91793	-348	GATATATTAAATTTTTCTTGAGTTGATTCAACCCAAGCTTTTGCCTGCTCCAATGTAGGAAAGGGTCCCCATGATACCACATGGGTATAGCCATGATACTGAGCAAAGTAACTATACTTGGGAATATCTTCTGTTGTTAAAACAGAATTGT	#GGGGGEGGGGGGGGGGGGGGGEGGEEGAGFEGFDGGGGGGGDGGGGGGGGGGEGEGGGGGGGGGDFFGGGGGGGGFGGGGGGGGGGGGGCGGGGGGGGGGGGGGGGFGGGGGGGGGGGFGGGGGGGGGGGGGGGGGGGGGGGGGGCCCCC	AS:i:0	XN:i:0	XM:i:0	XO:i:0	XG:i:0	NM:i:0	MD:Z:151	YS:i:0	YT:Z:CP
HISEQ09:337:CA3UFANXX:7:1108:4948:33410	163	VIRSorter_Ga0164292_10000001-circular-cat_2	91793	42	151M	=	91990	348	TTTTACTCTAGCTTGAGGGCGTTCGTTATAAAGCGGAAAGAATAAATCAGTTTGATTTTTACATGCCGCTGCATCGAACCATGAAGGGTGATACATTTAAATCCTTAAAAGATACTAATTTGATATAAAGGTTACTTAATTAAAGTGGCCA	CBBCCGGGGGGGGGGGFGGGGGGGGGGGGGGGGGGGGGGGGGGGGGGGGGGGGGGGGGGGGGGGGGGGGGGGGGGGGGGGGGGGGFGGGGGGGGGGGGGGGGGGGGGGGGGGGGGGGGGGGGGGGGGEGGEGGGBGGEGGBGGGBGEEGBG	AS:i:0	XN:i:0	XM:i:0	XO:i:0	XG:i:0	NM:i:0	MD:Z:151	YS:i:0	YT:Z:CP
HISEQ09:337:CA3UFANXX:7:1108:9232:33897	83	VIRSorter_Ga0164292_10000001-circular-cat_2	112011	42	151M	=	111987	-175	ACAATGCTATCTGCTTCTGCGAGACGGGTAACAGTGTCATTGATAAGTCGCTCAAGTTTGGTAATGGACATGGTATTCCTCCTTGGAATGTTTTGGGCTTACACCCTTCTTTTTTGATAGAATTCTCTTTTGTATGCACTAATTGAAGGAC	@C/GGGGGGGDGGGGGGGDBGGB>DGGGDGGGFGGGF@GGGGGF=.GGGGGGGFEGBGGEGGGGGGGGGCGEGGGGGGGGGGGDGGGGGGGGGGGGGGGGGGGGGGF=GGGGGFGGGGGGGGGGGEGGGGGGGGGGGGGGDFGGGFBBABB	AS:i:0	XN:i:0	XM:i:0	XO:i:0	XG:i:0	NM:i:0	MD:Z:151	YS:i:0	YT:Z:CP
HISEQ09:337:CA3UFANXX:7:1108:9232:33897	163	VIRSorter_Ga0164292_10000001-circular-cat_2	111987	42	151M	=	112011	175	CAGCGAATGATATCTAAGTTAGAAACAATGCTATCTGCTTCTGCGAGACGGGTAACAGTGTCATTGATAAGTCGCTCAAGTTTGGTAATGGACATGGTATTCCTCCTTGGAATGTTTTGGGCTTACACCCTTCTTTTTTGATAGAATTCTC	CCCBCGGGGGFGGGGGGGFGGGGGGGGGGGGGGEGGGGGGGGGGGGGFGGGGGCFGEGGGGFGGEGGGGGGGGGGGGGGGGGGGGFCCGEGGGGGGGGGGGGGGGGFGGGGGEFFGGGBGGGGGGGGGGDGGGGGGGGAADGGGDGGEGBE	AS:i:0	XN:i:0	XM:i:0	XO:i:0	XG:i:0	NM:i:0	MD:Z:151	YS:i:0	YT:Z:CP
HISEQ09:337:CA3UFANXX:7:1108:8658:34550	99	VIRSorter_Ga0164292_10000001-circular-cat_2	147601	42	151M	=	147750	300	TTATACATTTATTCTTTGATAGAAAACCAGGAAGAATATTTGGTACTCCATTCTTGGCAAACGTTTTAGACGACGTTGTTGCATTGCGACAGATTGAAGAAGATATTCAAAATTTAGTGCACAGAGAACTGTTCCCACTTTATAAGTATAG	CCCCCGGGGGGGGGGGGGGGGGGGGGGGGFFGGGGGGGGGGGDGGEGECGGGGGG>F>GGGGGGGGGGGGGFGGDGGGGGGGGGFGGGGGGCGGGGGGGGGGGGCGCFEGFGGGGGGGGGGGGGGEGFCGGEGGEBGGE=GGGGGEGGGGG	AS:i:0	XN:i:0	XM:i:0	XO:i:0	XG:i:0	NM:i:0	MD:Z:151	YS:i:0	YT:Z:CP
HISEQ09:337:CA3UFANXX:7:1108:8658:34550	147	VIRSorter_Ga0164292_10000001-circular-cat_2	147750	42	151M	=	147601	-300	AGAATTGGAACAGCAGATCAACCAGCTGAGCCAGAGGAAATAGATCAAGCAGCAGTAGAGATTGAGAACCTTAGAGCTGAAGGCGGTTTAATCCTTCCATTTAGACATGACGTTGAAGTCATAGGATCTCAAAATGCAGCACTTGATGCAT	GGGGEGGGGGGGGGGGGCGGGGGGGGGCGGGGGGGGGGFGGGGGGGGGGGGGGGGGGGGGGGGGGGGGGGGGGGFGGGGGGGGGGGGGGGGGGGGGGGGGGGGGGGGGGGGGGGGGGGGGGGGGGGGGGGGGGGGGGGGGGGGGGGCBCBB	AS:i:0	XN:i:0	XM:i:0	XO:i:0	XG:i:0	NM:i:0	MD:Z:151	YS:i:0	YT:Z:CP
HISEQ09:337:CA3UFANXX:7:1108:6560:35006	83	VIRSorter_Ga0164292_10000001-circular-cat_2	124501	42	151M	=	124366	-286	AGTATTTATTACACACCCCTGACTGGTGTGGGCACAAGTGGCCTACCGACTCAAGTCCGAAGGGCAGTCTCCAGAATGGCTAACCACTCTGTAGAGCTGCTCTCCGGTTGGTCCGAACTCCCTCTGAGGGTGGAAATTGCTCGGCTTCCGA	9GGGGGEDEGGGGGGGBGGGGEGEGGGGGGGGGGGGGGGGGDGGGGGGEGGGGGGGGGGGGGGGGGGGGGGGGGGGGGGGGGGFFFGCFGGGGGGGGGGGGGFGGGGGGGGGGGGGGGGGGGGGGGGGGGGGGGGGGGGFGGGGDGCCCCB	AS:i:0	XN:i:0	XM:i:0	XO:i:0	XG:i:0	NM:i:0	MD:Z:151	YS:i:0	YT:Z:CP
HISEQ09:337:CA3UFANXX:7:1108:6560:35006	163	VIRSorter_Ga0164292_10000001-circular-cat_2	124366	42	151M	=	124501	286	TCGCTGATTCGATATCGGCTAGAACTTCTTTTGGCAATGACATGGATTTCTCCTCTGTTAGATTAGGCTTTCATACCTAATGACTATTCATAAAAGAAAAACCCCAGGGGATTGCCCTGAGGTTCTTCTTGACAGAGTATTTATTACACAC	BBBCBGGGGGGGGGGGGGGGGGGGGGGGGGGGGGGGGGGGGGGGGGGGGGGGGGGGGGGGGGGGGGGGGFGGGGGGGGGGGGGGGGGGGGGGGGGGGGGGGGGGGGGGGGGGGGGGGGGGGGGGGGGGGGGGGGGGGGGGGGGGGGGGGGG	AS:i:0	XN:i:0	XM:i:0	XO:i:0	XG:i:0	NM:i:0	MD:Z:151	YS:i:0	YT:Z:CP
HISEQ09:337:CA3UFANXX:7:1108:4077:35420	83	VIRSorter_Ga0164292_10000001-circular-cat_2	126383	42	151M	=	126309	-225	TATAGCAGTCACGTGGTACGCCGGTATATGTAGGCACAAGTACAGGGTATGCATGCTCAGTGGTGGTGTCAATACATACGTTGTTACCGTATGTATCTACTATGTACCATTGGGCACCATTACCATGCATGTACCTGCCATTCCTAGCAGC	##@GGDGGE<DGGDCC66.><GGFGGGGGGGGGG@B>ECFGGBE80GGGGGGGGGGGF<@GGGGGGGGGDDCGGGGGGGGGGGGGGGGGGGGFCGGGGGGGGGGGGEGGGFGEG>GGGFGGCBGEGGEGGGGGGBGGEGG>FB>F;A?BBB	AS:i:0	XN:i:0	XM:i:0	XO:i:0	XG:i:0	NM:i:0	MD:Z:151	YS:i:-3	YT:Z:CP
HISEQ09:337:CA3UFANXX:7:1108:4077:35420	163	VIRSorter_Ga0164292_10000001-circular-cat_2	126309	42	151M	=	126383	225	ATAATACTGTATCTCAGATGTGCCGATATATCCATGGCATGCCATAAGGAAGCGTTCCAGGTTATTTGCTGTGCTATAGCAGTCACGTGGTACGCCGGTATATGTAGGCACAAGTACAGGGTATGCATGCTCTGTGGTGGTGTCAATACAT	BBBA?FGDG@G>;F1FGGCC=1=;>GD/<FGDFG@1=>FGGG1:1:EG>FFBGGB>>BBFGFG1:FGGCFEDG1:FD<@GGCFG11<:0/EFG///8E9C8C;C;80@@F0FGGGD@0008C08@/C6/6CC//98E..8C<D/8.8.8@E	AS:i:-3	XN:i:0	XM:i:1	XO:i:0	XG:i:0	NM:i:1	MD:Z:132A18	YS:i:0	YT:Z:CP
HISEQ09:337:CA3UFANXX:7:1108:3546:35614	99	VIRSorter_Ga0164292_10000001-circular-cat_2	181722	42	37M	=	181895	324	ATCAACCTTTTGGAAAAGTCGGTTCGCAAACTCCTGG	BCCCCGGGGGGGFGGGGGGGGGGGGGGGGGGGGG1EF	AS:i:0	XN:i:0	XM:i:0	XO:i:0	XG:i:0	NM:i:0	MD:Z:37	YS:i:0	YT:Z:CP
HISEQ09:337:CA3UFANXX:7:1108:3546:35614	147	VIRSorter_Ga0164292_10000001-circular-cat_2	181895	42	151M	=	181722	-324	AACGACATGTTTGCTAGAGCTGCAAAAAGTGTTGCTCAAAGACAACTTACCTTAGCATTAGACACAAGAGGAACACAAGATGATAGTTCATTGGGTTTTCTTGATAAAGTTAAGAAAAAATTTGACGTAGCAGAAGAACAACAAAACTCAG	GGGB@GD.=GEGGEGGGBGGGEDGGGGGGGGGGEGGFGDCGGGGGGGGGGGGGGGGFGGGE@GF<>GGGGDGGGGGGGECGGGGGGGGGFGGGGGGGGGGGGGGEGGGGGGGGEGGGGGG@GGFCGGGGGEGGCGGGGGGGGGGFEA@BBB	AS:i:0	XN:i:0	XM:i:0	XO:i:0	XG:i:0	NM:i:0	MD:Z:151	YS:i:0	YT:Z:CP
HISEQ09:337:CA3UFANXX:7:1108:11756:35530	99	VIRSorter_Ga0164292_10000001-circular-cat_2	108353	42	151M	=	108442	240	CGAGCAACTCGTAGGACAAATAATGACGGCTCGAATACCGCTTTTAAAACAAGGTTTAAATTGCGGCGATTCTCGCCTTATAGAAAAAAATAAAAAGGCATGTTATATACCACAGGGGATACATAACAATGCCTAATTAGATTTTTGTAGA	?BABBBEBFCCFGGGGGGGGG>GGGGGGGGGDGGGGGGGGBDGGGGGGEFCEGGFGGGGGGGFGGG<C>>0<0CFGA>BGGGGGGGGFGGDDGEGE?EGGGG/8D@EEGG/DB<@GDGA>.6C@CDCCEDECDGGGGGEEEEGGEGDGG##	AS:i:0	XN:i:0	XM:i:0	XO:i:0	XG:i:0	NM:i:0	MD:Z:151	YS:i:0	YT:Z:CP
HISEQ09:337:CA3UFANXX:7:1108:11756:35530	147	VIRSorter_Ga0164292_10000001-circular-cat_2	108442	42	151M	=	108353	-240	ATAAAAAGGCATGTTATATACCACAGGGGATACATAACAATGCCTAATTAGATTTTTGTAGATACGGTTAATTATTAGTCTCCAAAAGGAGAATGTTCTTTAACGAAGAGGACTCGATTGCGTTGAATTGCTTTATCGAGACAATCGTCAC	####GGGD6BGG@/B=GF8FBCC880FCF@@FGGG@C80GGFB0GGFF@F@0F@;0=0:000GF9CF1GGFDGGBCDGG@<>C@F1EGCFC1F>GGGDEGGGGGGGFFDE11GDGGDGGGBGGGGGGEGG@CGGGFGCEGG=GGGGB@BBA	AS:i:0	XN:i:0	XM:i:0	XO:i:0	XG:i:0	NM:i:0	MD:Z:151	YS:i:0	YT:Z:CP
HISEQ09:337:CA3UFANXX:7:1108:4840:36282	99	VIRSorter_Ga0164292_10000001-circular-cat_2	124613	42	151M	=	124717	255	CCGAACTCCCTCTGAGGGTGGAAATTGCTCGGCTTCCGAAGAAGCTCAAGCAATCCTACCTTCTTATGGCAGAACAGACAACACTTCTCTGGTGAAAAGAGTCGAATTGTCATCAAATAACTCAAGGTTATCTGATTAAATTCGCTCTTCA	CCCBBGGGGGGGGGGFGGGGGGGGGGGGGGGGGGGGGGDGGBGGGGGGFCGGEGGGGGGGGGGGGGGGGGEGGGGGGBGGGGGGGGGGGGGGGGGGGGGGGGGGGGGGGGGGGGGGGGGGGGBDGGGDDDGGGGGGGGEGGGGGGGGGGGD	AS:i:0	XN:i:0	XM:i:0	XO:i:0	XG:i:0	NM:i:0	MD:Z:151	YS:i:0	YT:Z:CP
HISEQ09:337:CA3UFANXX:7:1108:4840:36282	147	VIRSorter_Ga0164292_10000001-circular-cat_2	124717	42	151M	=	124613	-255	AATTGTCATCAAATAACTCAAGGTTATCTGATTAAATTCGCTCTTCACCAAAGAAGACCGAAGTCGGTTGTGGAGAATGATCATAAACCAGTAGACTCGAAAGTCTTCTGGTACCATGATGATACCCCCTTTCTCCATGGTTTCACCCATG	GGGGGGGGGGGGGGEGEGGGGGBGGGGGGGGGGGGGGGGGGGGGGGGGGGGGGGGGGGGGGGGGGGGGGGGGGGGGGGGGGGGGGGGGGGGGGGGGGGGGGGGGGGGGGGGGGGGGGGGGGGGGGGGGGGGCGGGGGGGGGGGGGGCCBBC	AS:i:0	XN:i:0	XM:i:0	XO:i:0	XG:i:0	NM:i:0	MD:Z:151	YS:i:0	YT:Z:CP
HISEQ09:337:CA3UFANXX:7:1108:13861:37745	99	VIRSorter_Ga0164292_10000001-circular-cat_2	46836	42	151M	=	47029	304	AGAAGCTCAAAGAGTAGCAGCCCAAAAGATGGGTAGATCTTCTGGGGCTCAAGCAGGAGTTGCTAGAGTCGGTAAAACAGTTGGTAGATCTTCTGGGGGCGCAAAATTCTTTGGACAGGTAATGAAAGCTTTCAAGTCAATGGGACCGATG	BBBBBC@GGGEGFDGGCGGEGFGGEBCGGGGEGGGGGDEG1F=11EGG<GGGGGGGG<G>EFGGGGGGEFBB909EFCG>::FGFB0F0=F0<CDG@/>D@DGC@EGGGGGBGG=@C@G@GGB6DDGD6GG@GGEGGGGCGGGGGGGA###	AS:i:0	XN:i:0	XM:i:0	XO:i:0	XG:i:0	NM:i:0	MD:Z:151	YS:i:0	YT:Z:CP
HISEQ09:337:CA3UFANXX:7:1108:13861:37745	147	VIRSorter_Ga0164292_10000001-circular-cat_2	47029	42	111M	=	46836	-304	AAAAAATCCTAAGGGTGGCTTGAATGCAAAAGGTCGAGCATCCTACAATAAAGCTACTGGTGGAAACCTTAAGCCACCAGTGTCAGCAAAGCAAGCAGCCTCTAGTCCTAA	GGGGGE80BE:0=0000EE00CGGDFCFFF//>E/1F1:GF=:1?1111E<11:1F::1F>GDEGFE1E1FF1=:1G@GFFF1>F:11F>DCGF=;0/1E;111E10:33A	AS:i:0	XN:i:0	XM:i:0	XO:i:0	XG:i:0	NM:i:0	MD:Z:111	YS:i:0	YT:Z:CP
HISEQ09:337:CA3UFANXX:7:1108:17786:37525	83	VIRSorter_Ga0164292_10000001-circular-cat_2	165595	42	151M	=	165546	-200	CCTAGCATTCCCTTGTAACCAATTTGGTTCAATGGATCCAGGAACTAATGAACAAATAAACAATTTCATTAAAGATAATTATCCTTTTGTAACTTTTCCTATTTTTGAGAAAGTTGAAGTTAATGGAAAAAATGAACATGAGGTTTTTGCC	BGGGGGGG=FBEFGFG=@=GGGF0DBGEGGGGGEDGC0CGGGGGGGGGGGGGGGGGGGGGGGGFFGGGFCGGGGGGGGGGGGGD>FGGGGGGGGGGGGGGGGGGGGGGGGGGGGGGFGGGGGGGGGGGGGFGGGGGGGGGGGGGGFCCCCC	AS:i:0	XN:i:0	XM:i:0	XO:i:0	XG:i:0	NM:i:0	MD:Z:151	YS:i:0	YT:Z:CP
HISEQ09:337:CA3UFANXX:7:1108:17786:37525	163	VIRSorter_Ga0164292_10000001-circular-cat_2	165546	42	151M	=	165595	200	GGCAGTTGCAATCTGTACATGACGAGTTTAAAAATAGAGGATTCTCGGTCCTAGCATTCCCTTGTAACCAATTTGGTTCAATGGATCCAGGAACTAATGAACAAATAAACAATTTCATTAAAGATAATTATCCTTTTGTAACTTTTCCTAT	CCCCCGGGGGGGGGGGGGGGGGGGGGGBGGGGGGGGGGGGGGGGGGGGGGGGGGGGGGGGGGGGGGGGGGGGGGGGGGGGGGGGGGGGGGGGGGGGGGGGGGGGGGGGGGGFGGGGGGGGGGGEGGGGGGGFCGGGGGFFG=GGGGGGGGE	AS:i:0	XN:i:0	XM:i:0	XO:i:0	XG:i:0	NM:i:0	MD:Z:151	YS:i:0	YT:Z:CP
HISEQ09:337:CA3UFANXX:7:1108:13416:38604	83	VIRSorter_Ga0164292_10000001-circular-cat_2	25922	42	151M	=	25914	-159	GAGCATGATCCGCAAGACTCTCTCTATAAAGATCAGATTGATTGCGTTACAGTATCGGGATCTGCTTACTTCGTAAGAAGAGATGTATGGGATGATATGACTAATAATAAAAAGTATCGAGAACTATACCCTGATGCAATAGGAGCTTTCC	EGGGDEGADGDGGGGGGGFGCGGGGGGGGGGF0GFCD>GGDDC>GEGGFGGGED>F>GGGGGGGGGGGDE=GGGGGGDGGGGGGGGGGGDCGGGGDGGDGGGGGGGGGGEGGGGGGFGGGGGGGGGGGGGGGGGCGGGGGGGGGGGBBBBB	AS:i:0	XN:i:0	XM:i:0	XO:i:0	XG:i:0	NM:i:0	MD:Z:151	YS:i:0	YT:Z:CP
HISEQ09:337:CA3UFANXX:7:1108:13416:38604	163	VIRSorter_Ga0164292_10000001-circular-cat_2	25914	42	151M	=	25922	159	GCTGGCGAGAGCATGATCCGCAAGACTCTCTCTATAAAGATCAGATTGATTGCGTTACAGTATCGGGATCTGCTTACTTCGTAAGAAGAGATGTATGGGATGATATGACTAATAATAAAAAGTATCGAGAACTATACCCTGATGCAATAGG	BCCBCGGGGGGGGGGGGGGBGGGGGGGGGGGGGGGGGGGGGCGGGGGG@DGGGGEGBGGGFGGGGBGABGGGGEDGGGGGGGG0FBGG0FGGGFGGGGG>GGGGGGGGGGGGGGGFG=DFGGGGGGGGGEGGGGBGG/CDEEGGGGGGGGB	AS:i:0	XN:i:0	XM:i:0	XO:i:0	XG:i:0	NM:i:0	MD:Z:151	YS:i:0	YT:Z:CP
HISEQ09:337:CA3UFANXX:7:1108:17886:39141	99	VIRSorter_Ga0164292_10000001-circular-cat_2	72616	42	151M	=	72746	281	GGAATCGAACCTAGAACGGGGGATTAGAAGTCCCATGTTATATCCATTTAACTACAGAGGCATTAGACAATTATATCACCGCTACGGGTATCCATAATTGCTATGAGTGTTAGAGTCTATAAATAGTTTAACTTGAAGAATAGTTTTGTCT	CCCCCGGGGGGGGGGGGGGGGGGGGGGGGGGGGGGGGGGGGGGGGGGGGGGGGGGGGGGGGGGGGGGGGGGGGGGGGGGGGGGGGGGGGGGGGGGGGGGGGGGGGGGGGGGGGGGGGGGGGGGGGGGGGGGGGGGGGGGGGGGGGGGGGGG	AS:i:0	XN:i:0	XM:i:0	XO:i:0	XG:i:0	NM:i:0	MD:Z:151	YS:i:0	YT:Z:CP
HISEQ09:337:CA3UFANXX:7:1108:17886:39141	147	VIRSorter_Ga0164292_10000001-circular-cat_2	72746	42	151M	=	72616	-281	ACTTGAAGAATAGTTTTGTCTTCTCTAACAACATAAACAAATCCATTAGTCCAACATGAACCTTCAACAATATAACCAGGGTCAGGGTCAGTAGGATCTACTAGGCCACATTTTAAATTGTCTAATAACTTAAATCTAAAAGAATTTAATG	GGGGGGGGGGGGGGGGGGGGGGEGGGGGGGGGGGGGGGGFGGGGGGGGGGGGGGGGFGGGGGGGGGGGGGGGGGGGGGGEGGGGGGGGGGGGGGGGGGGGGGGGGGGGGGGGGGGGGGGGGGGGGGGGGGGGGGGGGGGGGGEGGGBBBBB	AS:i:0	XN:i:0	XM:i:0	XO:i:0	XG:i:0	NM:i:0	MD:Z:151	YS:i:0	YT:Z:CP
HISEQ09:337:CA3UFANXX:7:1108:15537:39287	99	VIRSorter_Ga0164292_10000001-circular-cat_2	26826	42	151M	=	26946	271	GGCGCAATCATCCAGTTACAAGAATGTGGACTGGATATGAAGAAGCTTTAAAGTTGTATCAAAACTATACTATTCTTGAATGGATAGATAGAGGTTATAAAAATAATATGAAGTTTGAAGACGTAGATCATTCTTCAATAATATACCCTTC	CCCCC;EFGGGGGGGGGGGGGGGGGGGGGGGGGGGGGGGGGGFGGGGGGGGGGGGGGGGGGGGGFGGGGGGGGGGGGGGGGGGGGGGGGGEGGGGGGGGGGGGGGGGGGGGGGGGGGGGGGGBGGFGGGGGGGGGGFGGGGGGGGGGCGGB	AS:i:0	XN:i:0	XM:i:0	XO:i:0	XG:i:0	NM:i:0	MD:Z:151	YS:i:0	YT:Z:CP
HISEQ09:337:CA3UFANXX:7:1108:15537:39287	147	VIRSorter_Ga0164292_10000001-circular-cat_2	26946	42	151M	=	26826	-271	ACGTAGATCATTCTTCAATAATATACCCTTCTTGGTTTGGCGAAGATGTATTTCATAGATCTCATAGATCTAATCTTCTTAGAAAAGATTATGAATATTACTCTAAATATTTTGACGAGCCATCAAACCTAGAGTACCATTGGCCAGCATG	8E8EEBGGGGGGGGGGGGEGGGGGGGGGGGGGGGGGGGGFGGGGEGGGGGGGGGGGGGGGGGGGGGGGGGGGGGGGGGGGGGGGGGGGGGGGGGGGGGF1GGGGGGGGGGGGGGGGGGGGGGGGGGGGGGGGGGGEGGGGGGGGGGCBCCB	AS:i:0	XN:i:0	XM:i:0	XO:i:0	XG:i:0	NM:i:0	MD:Z:151	YS:i:0	YT:Z:CP
HISEQ09:337:CA3UFANXX:7:1108:1305:40711	99	VIRSorter_Ga0164292_10000001-circular-cat_2	6645	42	151M	=	6711	205	CTTCTTTAGGATTTGTAGATGGAATAGTCGACTCTCAAACAAAATCAGTACTAGCAACGTATTGGCTAAATCTATATAAAAATAATAATGCAAAGTATAATGACTATCGCGAAGATGCCCCAACCGGATCTCAAAAGTATATATCTGCAGC	BCCCBGGGGFGGGGGGGGFGCGGGGG>FGBFGGGCGGFEGGDGGGGGGGGGGGGGGGGDGGCDFFGGGFEGCGGGGGGGGGGGEGGGGGGGGGGEEF@GCCFG00EFD<CDGGAG@0=00=FGF.CCGG.CBGGGD.6CGGGEG@D/D@##	AS:i:0	XN:i:0	XM:i:0	XO:i:0	XG:i:0	NM:i:0	MD:Z:151	YS:i:0	YT:Z:CP
HISEQ09:337:CA3UFANXX:7:1108:1305:40711	147	VIRSorter_Ga0164292_10000001-circular-cat_2	6711	42	139M	=	6645	-205	TAAATCTATATAAAAATAATAATGCAAAGTATAATGACTATCGCGAAGATGCCCCAACCGGATCTCAAAAGTATATATCTGCAGCTGTTAAATATTCAGATATATCAAATATTGGAATACCTGGTAAGGAATATAGAAG	DEFGGCCEEGGFD=GGGGGGEF<08GGGGGGFGFEGGGBGGG<EFGGGGGGGGCGGGE0FCGEGGGF<C1F:GCGGGGFGGGGGGF1CGD@1CGGGGGGCGGGGF>GGGGGG>>1>1GG;CGGGGGCCGGGGGGCBBBB	AS:i:0	XN:i:0	XM:i:0	XO:i:0	XG:i:0	NM:i:0	MD:Z:139	YS:i:0	YT:Z:CP
HISEQ09:337:CA3UFANXX:7:1108:6565:40560	97	VIRSorter_Ga0164292_10000001-circular-cat_2	168255	0	124M3I5M1I9M1D9M	=	168236	-167	GTGCGATTCATTACAAGGACAATGAAGATTTGCGTGACCTTTTTTCTTTTATAGAGTCGGCAAAAGACAAATGCTTGTTACAATATTTTGAGCTTTTTCCATTGGCTTACAAATGTGTATGGAGATCGGAAGAGCACACGTCTGAACTCCA	BCCCCGGGGGGGGGGGGGGGGGGGGEGGGGGGGGGGGGGGGGGGGGGGGGGGGGGGGGBGGGGGGGGGGFGGGGGGGGGGGGDG>GGGGFBGEGGGGGGGGGFGFGGGGEGGGGFGGGFGGB008FEC<.DGGGGEGGGGGGGGGGGGGGD	AS:i:-72	XN:i:0	XM:i:9	XO:i:3	XG:i:5	NM:i:14	MD:Z:122T2A3T2A1G3^A1A0T1T1G2	YS:i:-80	YT:Z:DP
HISEQ09:337:CA3UFANXX:7:1108:6565:40560	145	VIRSorter_Ga0164292_10000001-circular-cat_2	168236	0	15M1I3M9I123M	=	168255	167	TCTTTCCCTACACGACGCTCTTCCGATCTGTGCGATTCATTACAAGGACAATGAAGATTTGCGTGACCTTTTTTCTTTTATAGAGTCGGCAAAAGACAAATGCTTGTTACAATATTTTGAGCTTTTTCCATTGGCTTACAAATGTGTATGG	6BGGGGGGGGGGGGGGE<DDGGGGGGGGGGGG=GE=FDGGGGGGGGGGGGGGGGGGGGGGGGGGGGGGGGGGGGGGGGGGGGGGGGGGGGGGGFGGGGGGGGGGGGGGGGGGGGGGGGGGGGGGGGGGGGGGGGGGGFGFGGGGGGBBBBB	AS:i:-80	XN:i:0	XM:i:8	XO:i:2	XG:i:10	NM:i:18	MD:Z:1T0A0A1G2A1A1A5A122	YS:i:-72	YT:Z:DP
HISEQ09:337:CA3UFANXX:7:1108:8286:40829	99	VIRSorter_Ga0164292_10000001-circular-cat_2	142817	42	151M	=	142901	235	CCACCTCTTTTGCAAAGAATGCTCCAATTCTAACTGGAGAAATGGTTATTGCAAGTAATGCAGTAGTTGGCAACTTAGGCTCAGTAACTACTGACCTTGTAGAAAAAAGAATAAACTTAGGCAAGAGAATGAAAGCCTATTTAGAATTGTT	AABAB@CDDGEGGC>DDGDGEGGEEBGGGG:FC>GD>11E@FDEGGFGGGG>FEGGCEC@GDE1FBCB@FGEGEDEF1CEGGGGGGG@FGGGG>:1=:;0=CFGGBEBD=0EB0C008B>0CF>DBFGC@=F@DGG08FG@0DGGGG=/C#	AS:i:0	XN:i:0	XM:i:0	XO:i:0	XG:i:0	NM:i:0	MD:Z:151	YS:i:-3	YT:Z:CP
HISEQ09:337:CA3UFANXX:7:1108:8286:40829	147	VIRSorter_Ga0164292_10000001-circular-cat_2	142901	42	151M	=	142817	-235	TAACTACTGACCTTGTAGAAAAAAGAATAAACTTAGGCAAGAGAATGAAAGCCTATTTAGAATTGTTGCGACTAAAAAGAAGATATATTTATTATATAATTCAATTAGAAGATTTTGCGGTTCAAAGAACAATAGCACTTGCTTCTCCAAC	BGC8...66C6@CD0DD=CC@F=FFCD<00@FCFF00>GD@CGGGGGGGF@0=>FGGGGF:E0=///><GF@F=1>B11DCGGGD<@><1GG@BDCFDGDEGFGGGGGGF::19/E<E0C1CDCDGGGGGGGEGGC@EFCGEGGGGA@BAB	AS:i:-3	XN:i:0	XM:i:1	XO:i:0	XG:i:0	NM:i:1	MD:Z:89A61	YS:i:0	YT:Z:CP
HISEQ09:337:CA3UFANXX:7:1108:10663:42271	83	VIRSorter_Ga0164292_10000001-circular-cat_2	99041	42	151M	=	98935	-257	TACTTGGTTACACGCTCTACATACAATGCATTGTAGTGCTTGCAGAGATTATTCAAATGAGTAAGTGTACCTTCGTAGGTTTCTACTTCAGGATGCTTACGAGCAAGATTCTTAAAGCGACCAAACCATAGATCATGATCTATTGGACGGC	DGGGGEGGGGGGGGEGGGGGGGGGGGGGGGGGGGGGGGGGGGGGGGGGGGGGGGGGGGGGGGGGGGGGGDGGGGGGGGGGGGGGGGGGGGGGGGGGGGGGGGGGGGGGGFGGGGGGGFGGGGGGGGGGGGGGGGGGGGGGGGGGGGCCCCC	AS:i:0	XN:i:0	XM:i:0	XO:i:0	XG:i:0	NM:i:0	MD:Z:151	YS:i:0	YT:Z:CP
HISEQ09:337:CA3UFANXX:7:1108:10663:42271	163	VIRSorter_Ga0164292_10000001-circular-cat_2	98935	42	151M	=	99041	257	ATTATAAATGTTCATACGGAACTTACGTAGTATGGGGCCAGCGTGAAAGTACAAGCGTTCAGCAAGAGCTTGAATAGTCGGAGACAATTCAATATTTTCTTGTGAATACTTGGTTACACGCTCTACATACAATGCATTGTAGTGCTTGCAG	CCCCCGGGGGGGGGGGGGGGGGGGGGGGGGGGGGGGGGGGGGGGGGGGGGGGGGGGGGGGGGGGGGGGGGGGGGGGGGGGGGGGGEEGGGGGGGGGGGGGGGGGGGGGGGGGGGGGGCGGGGGGGGGGGGGEGGGGGGGGGGGGBBBBGGB	AS:i:0	XN:i:0	XM:i:0	XO:i:0	XG:i:0	NM:i:0	MD:Z:151	YS:i:0	YT:Z:CP
HISEQ09:337:CA3UFANXX:7:1108:7877:42773	83	VIRSorter_Ga0164292_10000001-circular-cat_2	92419	42	151M	=	92271	-299	CGATATCCAGAATCAGCAGTAAAAGCTTCTAAAGCATGTTCAATATTTAAATGATCAGCAGTTAAGCCGTCATTTGAACGAGTTGAGTAAGTAATAAACATTATAGGTACTTCCATTTATCAATTCCAGGGATAAGGCCTAATGTAGAACC	FGGFD@GGGFGGFGGGGGGGGGGGGGGGEGGGGGGGGGFFGGGGGGFGGGGGGG>GGGGGGGGGGGGGGGGGGCGGFGGGGGGGGGGGGGGGGGGGGGGGGGGGGGGGGGGGGGGGGGGGGGGGGGGGGGGGGGGGGGGGGGGGGGCCCCC	AS:i:0	XN:i:0	XM:i:0	XO:i:0	XG:i:0	NM:i:0	MD:Z:151	YS:i:0	YT:Z:CP
HISEQ09:337:CA3UFANXX:7:1108:7877:42773	163	VIRSorter_Ga0164292_10000001-circular-cat_2	92271	42	151M	=	92419	299	AGATTTAGGATTGTACATAAGTACTTTGGCTAAAGCCTGAGAATAATTTTTAAATGCTGGGTGATTAATTTTCTCTTCAGGAATTTCATCTCCGTATTCTGCGCGATGGATATAAAGAACACGTCCATCTTCAAAGTGGAAATCTAAACGA	BBCCBGGGGGGGGGGGGGGGGGGGGGGGGGGGGGGGGGGGGGGGGGGGGGGGGGGGGGGGGGGGCFGGGGGGGGGGGGGGGGGGGGGGGGGGGGGGGGGGGGGGG/EGGGGGGGGGGGGGGGGGGGGGGGGGGGGGGGGGGGGGGGGGGGG	AS:i:0	XN:i:0	XM:i:0	XO:i:0	XG:i:0	NM:i:0	MD:Z:151	YS:i:0	YT:Z:CP
HISEQ09:337:CA3UFANXX:7:1108:15450:44665	99	VIRSorter_Ga0164292_10000001-circular-cat_2	92971	42	151M	=	93043	223	TCTCTAAGGTCAAGACCTATAGGTCTAAGATTATCAATTAAGCGATGAGCTAAAAGAATAAGATCTTGTGCTTCTTGACGGGTTGGTTGTAATTTGGTTTTCATATTTTTCCTTTATTGTAGTTGCTACCATGTAAACATGAATAACAAAG	CCCCCGGGGGGGGGGGGGGGGGGGGGGGGGGGGGGGGGGGGGGGGGGGGGGGGGGGGGGGGGGGGGGGGGGGGGGGGGGGGGCGGGGGGGGGGGGGGGGGGGGFGGGGGGGGGGGFGECGGGGGGFGGEGEGGGFC@FGGGFFGGGGGDG<	AS:i:0	XN:i:0	XM:i:0	XO:i:0	XG:i:0	NM:i:0	MD:Z:151	YS:i:0	YT:Z:CP
HISEQ09:337:CA3UFANXX:7:1108:15450:44665	147	VIRSorter_Ga0164292_10000001-circular-cat_2	93043	42	151M	=	92971	-223	TCTTGACGGGTTGGTTGTAATTTGGTTTTCATATTTTTCCTTTATTGTAGTTGCTACCATGTAAACATGAATAACAAAGTAGTAAAAATTAAAACAATAAGAGCTAATATTTCATTTCTATATTGCATATACTTACGGGCATATTTTATAC	GEGGG>CG<BGGGCGGGGGGGFCFBGGGGGGGGGGGGGGGGGGGGGGGGGGGGGGGGGGGGGGGGGGGGGGGGGGGGGGGGGGGGGGGGGGGGGGGGGGGGGGGGGGGGGGGGGGGGGGGGGGGGGGGGGGGGGGGGGGGGGGGGGCBBBB	AS:i:0	XN:i:0	XM:i:0	XO:i:0	XG:i:0	NM:i:0	MD:Z:151	YS:i:0	YT:Z:CP
HISEQ09:337:CA3UFANXX:7:1108:10347:44860	99	VIRSorter_Ga0164292_10000001-circular-cat_2	86047	42	151M	=	86199	303	AACGTTATTAGGAGAAGTGATTGGATATGGAGAATAAAACATTTTAGCACCTAGAAGGTTGCCGTTTTCAAAGTCTCCAATAACATTGCGATAGGGCTGAGCTACATAGTAAGTTTTAGCGTGTATATCGCCCTCGTGAGAGCCCCAGTTG	CCCCBGGGGGGGGGGGGGGGGGGGGGGGGGGGGGGGGGGGGGGGGGGGGGGGGGGGGGGGGGGGGGGGGGGGGGGGGGGGGGGGGGGGGGGGGGCGGGGGGGGGGGGGGGGGGGGGGGGGG<FGGGGGGGFGGGGGGBGGGGEGGGGG@D=	AS:i:-5	XN:i:0	XM:i:1	XO:i:0	XG:i:0	NM:i:1	MD:Z:85A65	YS:i:0	YT:Z:CP
HISEQ09:337:CA3UFANXX:7:1108:10347:44860	147	VIRSorter_Ga0164292_10000001-circular-cat_2	86199	42	151M	=	86047	-303	GGTGATACATGCCGGGGGCGTGTTGGGTCACAACTTGGGTATGAGGACCCGCAGAACGGATTGCAAGCACTCCTGTGCCATTCAAGGGAAGTAAGCCTGTATCAAAGGATGCAAACTGAGAAAAGTTACTGTAAAAAGATACGATATCTTT	EGGGGGGGGGGGDDGGGGGGGGGGGGGGGGGGGGGGGGFGGGGGGGGGGFGGGGGGGGGC>GGGGGGGGGGGGGGGGGGGGGGGGGGGGGGGGGGGGGGGGGFGGGGGGGGGGGGGGGGGGGGGGGGGGGGGGGGGGGGGGGGGGGCBCBC	AS:i:0	XN:i:0	XM:i:0	XO:i:0	XG:i:0	NM:i:0	MD:Z:151	YS:i:-5	YT:Z:CP
HISEQ09:337:CA3UFANXX:7:1108:12710:44890	99	VIRSorter_Ga0164292_10000001-circular-cat_2	66093	42	151M	=	66148	206	ATACTTTTCAGGTATATAACTTGGAATTGGTAGTGGATAATCTATTTTAAAGTAATCAAACATTCCCATTATTTTCCTGCGATTTAAGGTCTAGGCTGCTAACCTGTGGATATAAAGCAATCAAATTGTATCATAAAAAAAACATAAAAGA	CCCCCGGGGGGGGGGGGGGGGGGGGGGGGGGGGGGGGGGGGGGGGGGGGGGFGGGGGGGGGGGGGGGGGGGGGGGGGGGGGGGGGGGGGGGGGGGGGGGGGGGGGGGGGGGGGGGGGGGGGGGGGGGFEGCGGGGCGGGGGGCG/EGGGDD	AS:i:0	XN:i:0	XM:i:0	XO:i:0	XG:i:0	NM:i:0	MD:Z:151	YS:i:0	YT:Z:CP
HISEQ09:337:CA3UFANXX:7:1108:12710:44890	147	VIRSorter_Ga0164292_10000001-circular-cat_2	66148	42	151M	=	66093	-206	TCAAACATTCCCATTATTTTCCTGCGATTTAAGGTCTAGGCTGCTAACCTGTGGATATAAAGCAATCAAATTGTATCATAAAAAAAACATAAAAGATGAGTACTATTATAGAATAATAACCCAAAGGGAGAAACTATGGCTAGTGTAAGAG	#GGGGGGGGGGGGGGDGGGGBGGGGEGGGGGGGGGGGGGGGGGGFEGFGGGGGGGGGGGGGGGGGFGGGGGGGCGGFGGGGGGGGGGGGGGGGGGGGGGGGGGGGGGGGGGGGGGGGGGGGGGGGGFGGGGGGGGGGGGGGGGGGGCBBBB	AS:i:0	XN:i:0	XM:i:0	XO:i:0	XG:i:0	NM:i:0	MD:Z:151	YS:i:0	YT:Z:CP
HISEQ09:337:CA3UFANXX:7:1108:3415:46890	83	VIRSorter_Ga0164292_10000001-circular-cat_2	99021	42	151M	=	98967	-205	ATTCAATATTTTCTTGTGAATACTTGGTTACACGCTCTACATACAATGCATTGTAGTGCTTGCAGAGATTATTCAAATGAGTAAGTGTACCTTCGTAGGTTTCTACTTCAGGATGCTTACGAGCAAGATTCTTAAAGCGACCAAACCATAG	#@=EBGGBEGD.GGGGGGGGGGGGGFGGGGGGAGECGGGGGGGD0EGGGGGGGGGGFG>GGCEGGF1GGGGB1GGGGGGGEGGCGGFGGDFBGDGGGGGGGGGGGEGGGGGGGGGGGGEB@GGDDGFGGGGGFE=;/CFFF/GGF@BA=A?	AS:i:0	XN:i:0	XM:i:0	XO:i:0	XG:i:0	NM:i:0	MD:Z:151	YS:i:0	YT:Z:CP
HISEQ09:337:CA3UFANXX:7:1108:3415:46890	163	VIRSorter_Ga0164292_10000001-circular-cat_2	98967	42	151M	=	99021	205	TGGGGCCAGCGTGAAAGTACAAGCGTTCAGCAAGAGCTTGAATAGTCGGAGACAATTCAATATTTTCTTGTGAATACTTGGTTACACGCTCTACATACAATGCATTGTAGTGCTTGCAGAGATTATTCAAATGAGTAAGTGTACCTTCGTA	:<300F<;E0EE/FCGGFFFCFGGG//<1E1FGGDGGEGGB@GGG:C>EB>/F1:EGFFGGGGG1FCGGCG1BFG>>FDF@FGG>DGGD>FFCFGGGGGGGG0FG>0FBEGGDGGGD0<0C08FFC00C0FGDDE/CEG//66@EGGBG##	AS:i:0	XN:i:0	XM:i:0	XO:i:0	XG:i:0	NM:i:0	MD:Z:151	YS:i:0	YT:Z:CP
HISEQ09:337:CA3UFANXX:7:1108:9144:47015	99	VIRSorter_Ga0164292_10000001-circular-cat_2	102857	42	151M	=	103077	371	CATAAAAACACTTGGAACGATTAGCATACTTTGAAAAATTTAAACCAATTTTCCAACAAATGTTTTTAAGTTCACCATTGTATGCTGCTTTGCCACTGTCTTGTGCAGATGGATCAAAACCAGCATAACGCCAGAGAGCACCAGCTGTGTT	ABB@BGGGGGGEDGEGGGBFFGGGGGGGDGGGGGGEGFGGGGGG>GGGGCDGGE>GGGGDGGFGGGGGGFGEGGG>FGGGGFFGGGGGGGGGGEEGGGBG@:BFFG>CGFGGGCGBG@F08F0BGCGGG<.CC@=FGGGEGCGGGGECBED	AS:i:0	XN:i:0	XM:i:0	XO:i:0	XG:i:0	NM:i:0	MD:Z:151	YS:i:0	YT:Z:CP
HISEQ09:337:CA3UFANXX:7:1108:9144:47015	147	VIRSorter_Ga0164292_10000001-circular-cat_2	103077	42	151M	=	102857	-371	ACACCATTCGCCAACAACTGAAGCTGTTGAATAGTTAGTAAGTGGACGCTTAATGAGAGCGTCTACCGAATCAAGCGAGTCAAGCATAAGCTCGACAAGTTCGATGTCATCTTCGTCTTTAAGAAGATGTTCGATAGATGCTTTAGCCTCT	9GDEGGCGC/@9.EGEEDC6//<DEC/GGGC8FC0=GGGGGGGGGGDCCCFDF@B0B//C0>GFF<0F:@FGGBC0F=1GGF1FB11GGGG>GDGGGDBEGGF<1DFE1FFGGGGGF:@<1:DCGGGGGGGGGGGEGGGGGFGEGGCBABC	AS:i:0	XN:i:0	XM:i:0	XO:i:0	XG:i:0	NM:i:0	MD:Z:151	YS:i:0	YT:Z:CP
HISEQ09:337:CA3UFANXX:7:1108:4977:48218	83	VIRSorter_Ga0164292_10000001-circular-cat_2	179379	42	151M	=	179163	-367	GCTTTTTTGCGTCTGCTGCAACAGCGTTGGTTGCCACTCACGTAGCTTCTAAATTTGTTTCAGCTGGTGGAATAAAACTTGCTACAAAAATACAAAGAGCATCTGATTCAGGTGGCCAATATGCCGGAGCATCTACTAGATTCATTGAGAG	DGC.E:>>AGEGGGEGGGGFGC;.<GB>GBCC<BGGGBGGGGGF>EEEGGGGGGGFDCF>GGGGGFGGCGGGGGGGGGGGFCGGGGGFGGGGGGGGEEEFDEGEGCDGGGGGGGGGGGGGGG@GGGEGGGGEGGGGGGGGEGGE>FABBBB	AS:i:0	XN:i:0	XM:i:0	XO:i:0	XG:i:0	NM:i:0	MD:Z:151	YS:i:0	YT:Z:CP
HISEQ09:337:CA3UFANXX:7:1108:4977:48218	163	VIRSorter_Ga0164292_10000001-circular-cat_2	179163	42	151M	=	179379	367	GTCGGAGAAGCAGCTTATCAAGACCCAGTTGCCCAAAAATTGTGGGGAATGCAATAAGAAAGGATCACTAAATCATGATTAGAAATCGTGGTCCTATATCTACCCTGGGGTACAACCTTACTTCCAGGGATCTGCCAACTGATGAAGGGGA	BB@BBBDGGGGGGBGGGCC1=F@GGGGGDCGGFGGGGGGGFGGGGGGFBGGFGGEGFDG@CFFG>FC>DGGGEGFGGDC:DGGGGGGDFGDGGGFGGGG>FCG@FFF@GGGG@00F>D8CCGGGGGEBGGGGDEEGGG<GGB==DBBBCG#	AS:i:0	XN:i:0	XM:i:0	XO:i:0	XG:i:0	NM:i:0	MD:Z:151	YS:i:0	YT:Z:CP
HISEQ09:337:CA3UFANXX:7:1108:1358:48699	99	VIRSorter_Ga0164292_10000001-circular-cat_2	185516	42	151M	=	185619	254	AGATTAGAAAGAAGAATCTACCAAGCAGCATGGGGAATGAAAGTGGAAGAAAAACCAGATTTAGTTGAACACTTTTCTAGACACGAATTACCAGACGCCTCGTGGGAAGGCTGGAACCCAAGTACTAACATGGAACATGTTAAAATTAATA	CCCCCGGGGGGGGGGGGGGGGGGGGGGGGGGGGGGGGGGGGGGGGGGGGGGGGGGGGGGGGGGGGGGGGGGGGGGGGGGGGGGGGGGGGGGGGGGGGGGGGGGGGGGGGGGGGGGGGGDGGGGGGGGBGGGEGGGGGGGGGGGGG/8DG@C	AS:i:0	XN:i:0	XM:i:0	XO:i:0	XG:i:0	NM:i:0	MD:Z:151	YS:i:0	YT:Z:CP
HISEQ09:337:CA3UFANXX:7:1108:1358:48699	147	VIRSorter_Ga0164292_10000001-circular-cat_2	185619	42	151M	=	185516	-254	GGGAAGGCTGGAACCCAAGTACTAACATGGAACATGTTAAAATTAATATGGGTCAATCAATGGGAATTAATATGGCACAAATGGGTTACTATCCACAACAGATAAAAGAAGCTAATTTAACAAATCCAAGTTATCCAAGCTTTAATCAGCA	FGFGGGGC@9CGCF>DF80>GDGGGFCFCEGGGGGGGGGGGGGGGGGGGGGGGGGGGGCGGGGGGGGGGGGGGGGGGGGGGGGGGGGGGGGGGGGGGGGGGGGGGGFGGGGGGGGGGGGGGGGGGGGGGGGGGGGGGGGGGGGGGGCCCCC	AS:i:0	XN:i:0	XM:i:0	XO:i:0	XG:i:0	NM:i:0	MD:Z:151	YS:i:0	YT:Z:CP
HISEQ09:337:CA3UFANXX:7:1108:12915:48622	83	VIRSorter_Ga0164292_10000001-circular-cat_2	131430	42	151M	=	131192	-389	CACCTTGCTAATGCCCTTCATAAATATTTATTTGGGTCAGACTATCCAATGGTCAGAATTGATTGCGGAGAGTTTCAACATAAACATGAGAACCAAAAACTAATAGGTTCCCCTCCCGGTTATGTTGGTCATGATGAAGGTGGGCAGCTAG	DGGEGGGGEGGGDBGGGEGGGGGGGEDGGGGGBDEGFGGGGGGGGGGGGGGGFGGGGGGGGGGGFGGGGGGGGGGGGGGGGGGGGGGGGGGGGGGGGGGGDGEGGGGGGGGGGGGGGGGGGGGGGGGGGGGGGGGGGGGGGGGGGGCCCBC	AS:i:0	XN:i:0	XM:i:0	XO:i:0	XG:i:0	NM:i:0	MD:Z:151	YS:i:0	YT:Z:CP
HISEQ09:337:CA3UFANXX:7:1108:12915:48622	163	VIRSorter_Ga0164292_10000001-circular-cat_2	131192	42	151M	=	131430	389	CGAAGACGACTTACCAATATCTGGTAATGCTAAAGAAAAAGCAGGAGTTAAGCCTAAACAGATTACTAAGCAAAAATTTCTTGGTTTAGAACCTTATCTTAAGAATAATATTATTGGCCAAGAGAATGCTGTAAGCGCTTTAATAAGTGCC	BBBCCGGGGGGGGGGGGGGGEGGGFGCGGGG1BFGGGGGGDGDEGGG@FGGGGGGGGGGGGGGGGGGGFEGGGGGGFFGGG>11EBFGEF0EGGGGGGG>GGGGGGGGGGGGGGFGEGGG>DGGGGGGEGGGGGGCCDBBGGGGGGGGBGB	AS:i:0	XN:i:0	XM:i:0	XO:i:0	XG:i:0	NM:i:0	MD:Z:151	YS:i:0	YT:Z:CP
HISEQ09:337:CA3UFANXX:7:1108:19838:48742	99	VIRSorter_Ga0164292_10000001-circular-cat_2	26971	42	151M	=	27317	497	CCCTTCTTGGTTTGGCGAAGATGTATTTCATAGATCTCATAGATCTAATCTTCTTAGAAAAGATTATGAATATTACTCTAAATATTTTGACGAGCCATCAAACCTAGAGTACCATTGGCCAGCATGAGTATTACAGTGTATTTGGCAGGTG	CCCCCGGGGGGGGGGGGGGGGGGGGGGGGGGGGGGFGGEGGGGGGGGEGCGGGGGGGGGGGGGGGGGGGGGGGGGGGGGGGGGGGGGGGGG/FCBCGGGGGGGGGGGGG@FF@FGG@FGGFDGGEEGCFEEFF0FCF@FGGGFG0@=GDE@	AS:i:0	XN:i:0	XM:i:0	XO:i:0	XG:i:0	NM:i:0	MD:Z:151	YS:i:0	YT:Z:CP
HISEQ09:337:CA3UFANXX:7:1108:19838:48742	147	VIRSorter_Ga0164292_10000001-circular-cat_2	27317	42	151M	=	26971	-497	ATCGTGCGTACATAGGAACTGACTACGAAATGGCCTGGGCTAAAATGCATGATCAGCCAACGATAGTAATGTGTTCTAATCAAAATAAAGATCGCCCATACATGAAGTATATGTCAACTAAAATTTTAGAAAACATAGAAGATGCCATAGA	EBGGDGGGGGGGDCGGGGGGFGGGGGGGGGGGGBGGGFCFFGGGGGGEGGGGGGGGGGGGBFGGGFGGGGGGEGGEGGGGEGGGGGGGGGGGGGBEGGGGGGGGGGGGGGGGGGGGGGGGGGGGGGGGGGGGFGGGGGGGGGGGGGCCCCC	AS:i:0	XN:i:0	XM:i:0	XO:i:0	XG:i:0	NM:i:0	MD:Z:151	YS:i:0	YT:Z:CP
HISEQ09:337:CA3UFANXX:7:1108:14228:48892	99	VIRSorter_Ga0164292_10000001-circular-cat_2	70022	42	151M	=	70113	242	AGCATGCAAAGAAGGCCAATGTGTACTAAGGCTATCCATAACTTTAGTAAAAGCAATATCAGCACTAGTATAATTAGGATCTATAGCTTTAGTTGCAAGAGCTTTATAAATATAATAAAGCTGTTCTTTTTCAGCAGGGGTTAAACTAAAC	CCCCCGGGGGGGGGGGGGGGGGGGGGGGGGGGGGGGGGGGGGGGGGGGGGGGGGGGGGGGGGGGGGGGGGGGGGGGGGGGGGGGGGGGFGGGGGGGGGFGGGGFGGGGGGGGGGGGGGGGEGGGGGGGGGGGGGGGGG@GGGGGGGGGGG9	AS:i:0	XN:i:0	XM:i:0	XO:i:0	XG:i:0	NM:i:0	MD:Z:151	YS:i:0	YT:Z:CP
HISEQ09:337:CA3UFANXX:7:1108:14228:48892	147	VIRSorter_Ga0164292_10000001-circular-cat_2	70113	42	151M	=	70022	-242	GTTGCAAGAGCTTTATAAATATAATAAAGCTGTTCTTTTTCAGCAGGGGTTAAACTAAACCAACCTTCAGTATCTTTAGATGCATACGAAGAAGTAATGGTAACAGAACCAGTATAAGGATTAGAGGTTGTTGTCTGAGGAGCAGGTTTAG	=EGGGGGGGGGDEGGFGGGGGGGGGGGGGGGGGGGGGGGGGGGGGGGGGGGGGGGGGGGGGGGGGGGGGGGGGGGGGGGGGGGGGGGGGGGGGGGGGGGGGGGGFGGGGGGGGGGEFGGGGGCGFGGGGGGGGGGGGGGGGGGGGGCBBAB	AS:i:0	XN:i:0	XM:i:0	XO:i:0	XG:i:0	NM:i:0	MD:Z:151	YS:i:0	YT:Z:CP
HISEQ09:337:CA3UFANXX:7:1108:19328:48818	83	VIRSorter_Ga0164292_10000001-circular-cat_2	51751	42	151M	=	51582	-320	TGGGGATTACTCTACTGGTTCATATGGTTCAACTGGCTGGCAGATGTCAACTTATGAAGTTTCTGTATCGGGAACATACAAACTTGGCTTCACATCATTTAATCTAGATGACCAAGGGTTGCCACCAGTGCTGATGGTTGATGATGCAATT	DGGGEGGEGGGGGGGGGGGGGGGGGGGCGGGGGGGGGGGGGGGGGGGGGGGGGGGGGGGGGGEGGGGGGGGGGGGGGGGGGGGGGGGGGGGGGGGGGGGGGGGGGGGGGGGGGGGGGGGGGGGGGGGGGGGGGGGGGGGGGGGEFFCBCCC	AS:i:0	XN:i:0	XM:i:0	XO:i:0	XG:i:0	NM:i:0	MD:Z:151	YS:i:-5	YT:Z:CP
HISEQ09:337:CA3UFANXX:7:1108:19328:48818	163	VIRSorter_Ga0164292_10000001-circular-cat_2	51582	42	151M	=	51751	320	CTGGTATTACATACACGATGTCTTGGAACTATATGGCAACTGACTATGTCCCATATAACGATGGTTCAATCACTTCACTTGTCCCAGTTTCTGTTGCATCAACACCGGTAATTACAGTCAACAACTTTGAGCAGTCGTATGCCCTTCTTGG	BABCCGGGGGGGGGGGGGGGGGGCF>GFGGGCGGGGGGGGEGGGGGGGGGGGGGGGGGGGGGFGGG@FGGGEGGGGGGGGGGGGGGGGGGGGGGGGGGGGGGGGGGGGGGGGGEGGGGGGGGGGGGGGGGGGGGEGGGGGGGGGGBEGG=@	AS:i:-5	XN:i:0	XM:i:1	XO:i:0	XG:i:0	NM:i:1	MD:Z:22C128	YS:i:0	YT:Z:CP
HISEQ09:337:CA3UFANXX:7:1108:7274:49342	83	VIRSorter_Ga0164292_10000001-circular-cat_2	108868	42	151M	=	108792	-227	TCTCTTGTGCTTCGCCATGAGTTTTGACTACTAGCCTGTATTGTTCAATTAATTCTTGTTGTTGTTGGATGATTTCTTCTAGTGTGGTCATTAATATTCTCCTTTGTACGAATAAAAAATGTATTTTTATATATGTTTATGCGACTTGGGA	EGGBGGGGGGGGGGGGGGGGGGGGGGFGGGGGGGFGGGGGGGGGGGFGGGGGGGGGGGGGGGGGGGGGGGGGGGGGGGGGGGGGGGGGGGGGGGGGGGGGGGGGGGGGGGGGGGGGGGGGGGGGGGGGGGGGGGGGGGGGGGGGGGCCCCC	AS:i:0	XN:i:0	XM:i:0	XO:i:0	XG:i:0	NM:i:0	MD:Z:151	YS:i:-5	YT:Z:CP
HISEQ09:337:CA3UFANXX:7:1108:7274:49342	163	VIRSorter_Ga0164292_10000001-circular-cat_2	108792	42	151M	=	108868	227	TCTATAGCTACTTCTTTAGATGCTGGATCATTGGTAAGTAGGAGCTTGTGGATTTGATTGATGTACTGGTATAGTTTCTCTTGTGCTTCGCCATGAGTTTTGACTACTAGCCTGTATTGTTCAATTAATTCTTGTTGTTGTTGGATGATTT	ABABAGGGFGGGGGGGCGGGGGGGGGGGGGGGGGGGGGGGGGCGGGGGGGGGGGGGGGGGGGGGGGGGGGGGGGGGGGGGGGGGGGGGGGGGGGGGGGGGGGGGGGGGGGGGGGGFGGGGGGGGGGGGGGGGGDGGGGGGGGGGGFCEGGG	AS:i:-5	XN:i:0	XM:i:1	XO:i:0	XG:i:0	NM:i:1	MD:Z:5T145	YS:i:0	YT:Z:CP
HISEQ09:337:CA3UFANXX:7:1108:2261:49551	99	VIRSorter_Ga0164292_10000001-circular-cat_2	69287	42	151M	=	69325	189	TAATAGGATGACGCTTTAATTTTTTAATTACTTCTGTAATTGGATTATGATGTGTCATTTTTTTCCTAAATCTTTTATTATACGGACAAAGAACTCTTCAACGGTAATGTCTGCAGACATAGCTGCAAGTGTTATTCTTAAAAAGTCTCTT	BBCA?EGGEGGCG>BGGEGGCGCFGGGGGGGEE@DGGE>FCFDCGG1<B@@GEEB@GGFGGGGG1=DGC@FCCGGGEG@CEC1:ECE/FGEGG>GBG0<<C08.908C>FDF<0;0@DGD@@C=088F==@/8DGDEGG6/6DC.CCC=D#	AS:i:-2	XN:i:0	XM:i:1	XO:i:0	XG:i:0	NM:i:1	MD:Z:150A0	YS:i:-6	YT:Z:CP
HISEQ09:337:CA3UFANXX:7:1108:2261:49551	147	VIRSorter_Ga0164292_10000001-circular-cat_2	69325	42	151M	=	69287	-189	AGTGGATTATGATGTGTCATTTTTTTCCTAAATCTTTTATTATACGGACAAAGAACTCTTCAACGGTAATGTCTGCAGACATAGCTGCAAGTGTTATTCTTAAAAAGTCTCTATCATTAAACTTAACAGTACAAAACTTCTTATCATTAGA	##E@.@/8F=GD=GD0EGGGGGGFFCF0E00;0;0E:C0DCFDBE0>C0FC0C>=0011GFGEF>GGGGGGCDDEEGGG@@F:E1GDF>@CFC:11>CGGGGFF1@E11E@@GGGGGCGDBFF:C@DGGGC>E1F;C@CFE11DB1A033A	AS:i:-6	XN:i:0	XM:i:2	XO:i:0	XG:i:0	NM:i:2	MD:Z:1T133T15	YS:i:-2	YT:Z:CP
HISEQ09:337:CA3UFANXX:7:1108:8388:49744	83	VIRSorter_Ga0164292_10000001-circular-cat_2	27405	42	151M	=	27355	-201	AGATCGCCCATACATGAAGTATATGTCAACTAAAATTTTAGAAAACATAGAAGATGCCATAGAATATATAACTATTCATTATCCAATTAATTAGGGTACAAATATGAAAAAATATTTAGCTCCTGATTCCGGTGGATGGTCTAAAATTAAT	C.GGDF@=FC0GEGGGF0F0GCGC>GF@F>DF0GE080GFF;:0FGGFFGGGGEFGEGEGF>CFBFFGGGGFGGGGGGGGCGCGCGGCGGGGGGGFGGCGGEGEGG@GE>GCFBGCGEGGCGFGGFCEGGGGGGGFFGGGGGEGGCBBCBB	AS:i:0	XN:i:0	XM:i:0	XO:i:0	XG:i:0	NM:i:0	MD:Z:151	YS:i:0	YT:Z:CP
HISEQ09:337:CA3UFANXX:7:1108:8388:49744	163	VIRSorter_Ga0164292_10000001-circular-cat_2	27355	42	151M	=	27405	201	GCTAAAATGCATGATCAGCCAACGATAGTAATGTGTTCTAATCAAAATAAAGATCGCCCATACATGAAGTATATGTCAACTAAAATTTTAGAAAACATAGAAGATGCCATAGAATATATAACTATTCATTATCCAATTAATTAGGGTACAA	BB@BBGG@FGGFEGGGGGDGGGFGB:FGBFF:CFF<EF:GG:CFE>DFGGGGGGGGGGBGGGGGGG@FD<CFFDECFGG>GGEGG11EFGGCD1:FFGGGGGEGCFGGGGGEGG>DGFGGDD@G@FFFGGCEF0CDDG@FDFGC=BGGGGG	AS:i:0	XN:i:0	XM:i:0	XO:i:0	XG:i:0	NM:i:0	MD:Z:151	YS:i:0	YT:Z:CP
HISEQ09:337:CA3UFANXX:7:1108:10345:50112	83	VIRSorter_Ga0164292_10000001-circular-cat_2	12049	42	151M	=	11923	-277	TTATGGCTCAATTATCAACAGACACATTAGCTTATGCTCAGGTAATAAATAGTGTACAAACCTTTATAGCCAACTATGTAGAGAATAAAAACGTTTCTCCAAAAGATTTTGACACGGCATACCAGAAGCTCATATCAACTATAAGAAAATC	CGGGBEGEGGGGGF=EFF@GFGGGGGGGGGGFFGFGGGFGFCGGGCGGGGGGGGGGGGGGGGGGGGGGGGGGGGGGGGGGGGGGGGGGGGGGGGGFGGGGGGGGGGGGGGGGGGGGGGGGGGGGGGGGGGGGGFGFGGGGGGGGGGCCBBB	AS:i:0	XN:i:0	XM:i:0	XO:i:0	XG:i:0	NM:i:0	MD:Z:151	YS:i:0	YT:Z:CP
HISEQ09:337:CA3UFANXX:7:1108:10345:50112	163	VIRSorter_Ga0164292_10000001-circular-cat_2	11923	42	151M	=	12049	277	ACTACACAGGAAAACTTTTCTGTTGATAGATTAATTTTTAAATTTTCTTCTGAAAAAGAAGACGCAATAACCAATAATTTTATTAGATATGATAACATATTTAAGTCAAAGTTAATATAAGGAATCTTATGGCTCAATTATCAACAGACAC	CCCCCGGGGGGGGGGGGGGGGGGGGGGGGGGGGGGGGGGGGGGGGGGGGGGGGGGGGGGGGGGGGGGGGGGGGGGGGGGGGGGGGGGGGGGGGGGGGGGGGGGGGGGGGGGGGGEFGGGGGGGGGGGGGGGEGGGGGGGGGGGGGGGGGG;	AS:i:0	XN:i:0	XM:i:0	XO:i:0	XG:i:0	NM:i:0	MD:Z:151	YS:i:0	YT:Z:CP
HISEQ09:337:CA3UFANXX:7:1108:6730:50746	83	VIRSorter_Ga0164292_10000001-circular-cat_2	8791	42	151M	=	8645	-297	AGTTTCTTACACTATAAAAAATGAAAACTTAATGGTTCATCAAATTGATGGAGAAATGATTCCTCTTAACCCATTTTTGGGAGCAGAAAATAACTCTCCAATATTTATGTATCTTCTTCCAATAAGATGTGAGATACTTGAAGATAACGTA	GGGGGEGGGGFCGGGGGGGFGGGGGGGGGGGGGGEGGGGGGGGGGGGGGGGGGGFGGGGGGGGGGGGGGGEGGFGGFGGGGGGGGGGGGGGGGGGGFFGGGGGGGGGGGGGGGGGGGGGGGGGGGGGGGGGGGGGGGGGGGEGGGGCCCCC	AS:i:0	XN:i:0	XM:i:0	XO:i:0	XG:i:0	NM:i:0	MD:Z:151	YS:i:0	YT:Z:CP
HISEQ09:337:CA3UFANXX:7:1108:6730:50746	163	VIRSorter_Ga0164292_10000001-circular-cat_2	8645	42	151M	=	8791	297	ATAAGTCCTTGGATTTTTGTCTCTATCAAAAACGCCAAGGGAAAGTGGATAGACATTCCTAGAAAAGAAATAAAAGATTTTGATAAGAATACTGGTAGAATAACTTTTAAAAAAGAAATAGTTCCTTTTAATTCTAAAGAAATTAAAGTTT	BBBBCGGGGGGGGGGGGGGGGGGGGGGGGGGGGGGGGGGGGGGGGGGGGGGGGGGGGGGGGGGGGGGGGGGGGGGGGGGGGGGGGGGGGGGGGGGGGGGGGGGGGGGGGGGGGGGGGGGGGGGGGGGGGGGGG0FGGGGGGGGGGGGGEGG	AS:i:0	XN:i:0	XM:i:0	XO:i:0	XG:i:0	NM:i:0	MD:Z:151	YS:i:0	YT:Z:CP
HISEQ09:337:CA3UFANXX:7:1108:16523:50660	99	VIRSorter_Ga0164292_10000001-circular-cat_2	160417	42	151M	=	160584	318	TTGTCAATAGACTTACCAAAATGACCTGGCTTAACGAGTGACTGCTCCATACTTTGCTCCTAGTTATCTATAAATTTGACTACTGTCGAAAGTCTGTGATAAAGTATATCATTACAGGACTGACGTTCTAGCAATGAATTGGAGATTGAAT	CCCBCGEGGGGGGGGGGGGGGGGGGGGGGGGGGGGGGGGGGGGGGFGGGG@GGGGGGGGGGGGGG@GGGEGGGGGGGGCGGGGGGGGBEGBG>FEGGGGDGGGGGGGGGGGGGGEGGGGGGGGGGGEGGGGGGCFCC@E=8=GG<F@ECG8	AS:i:0	XN:i:0	XM:i:0	XO:i:0	XG:i:0	NM:i:0	MD:Z:151	YS:i:0	YT:Z:CP
HISEQ09:337:CA3UFANXX:7:1108:16523:50660	147	VIRSorter_Ga0164292_10000001-circular-cat_2	160584	42	151M	=	160417	-318	AGAAGAACCTAAACTGGGGATAATTCTTTATAGAGGTGCCATATCAGATGACGTTAACATACCTAAAAGATTAGAAGATACACTTACTGGAAGTCAGCATGAGTACTTTAAATGGAACGAAGCTATGGTTGGCTATAATGAAAAAATGCCC	CFEGFCD@F=CC@B8;0EEGGGGF@CCC@CEGB>FGGGDCGGFDGGEFFEGGGF0@F1FFC>F1GGCF@GEGDCGGGCGGGFCGGGDCGGGG@CGGGGGGGEGGF1DGEGGGGGGEGGGGGGGGGGGGGGGDDFGGDGGGGGEGGGBBBBA	AS:i:0	XN:i:0	XM:i:0	XO:i:0	XG:i:0	NM:i:0	MD:Z:151	YS:i:0	YT:Z:CP
HISEQ09:337:CA3UFANXX:7:1108:8494:50751	99	VIRSorter_Ga0164292_10000001-circular-cat_2	105214	42	151M	=	105555	492	TGGAACACTAGGCAGGTTTGTACTTCGGGGTTCGGAAGATGACTCCGAAACACCTCCGACATCCTGGGCAGATGCTGATGTTGTTGTTGCTGGTAATACTCCAGCTATTGCCACTATAAGTGACAATAATATATTTCGTATGTTGCGCATG	BCCBCGGBGGGGGGGFGGGGGGGGGGGGGGGGGGGGGGGGGGGGGGGGGGGGEGGGFGGGGGGGGGGGGGGGCGE@DFGGBCFDDGGGGGGGF@DGGGGGGGGGFGGGGGGGGGDGGGGGGGGGGGGGGGGGEGGEGGGGGGGGEEAGGG<	AS:i:0	XN:i:0	XM:i:0	XO:i:0	XG:i:0	NM:i:0	MD:Z:151	YS:i:-3	YT:Z:CP
HISEQ09:337:CA3UFANXX:7:1108:8494:50751	147	VIRSorter_Ga0164292_10000001-circular-cat_2	105555	42	151M	=	105214	-492	TGTATCACATAGTTGATAGTGTTGTTAGTTTTTAAACTAAACAGTTTGTTCCTCCAGTGTTTTACCATACAGGATATTATTTAATATAATATTTTCCTGTTTTAATTTCATTTGAAATTATGGTATAAACGGAAAAAGGAATACATTACTT	600@00<:00@=D90088.00DF<0FDFCGFD>GC:00F?000>GGG>C/<@DDD@E01EF=1111F1=1@F11DGD:@GF11C1:@F:B1EFGBF:F1GEGCF:F>111GGGGGGGGGGGGGGGGGGGFECGGGGGGGGGGGGGGBBCCC	AS:i:-3	XN:i:0	XM:i:1	XO:i:0	XG:i:0	NM:i:1	MD:Z:24G126	YS:i:0	YT:Z:CP
HISEQ09:337:CA3UFANXX:7:1108:14050:51244	83	VIRSorter_Ga0164292_10000001-circular-cat_2	193182	42	151M	=	193084	-249	AAATGGAAACAGTATTGAATTCTATATACCAAATCAAGTGCAGTCAAAATTATTTTCTCCTGATATTTCAACATTTAGATCTGAAGAAGAAAGAAATTTAACTGATATTGGTAGAGGTTTTTGGGAAGGAATTTTGAGTAAAGTTGGAATT	GGEF=GGGGGG=GGCGDGGGGGGGGGGGFGGGGGGGGGGGGGGGCGGGGFGGGGGGGGFGGGGGGGGGGGGGGGGGGGGEGGGGGGGGGGGGGGGGGGGGGGGGGGGEGGGGGGGDGGGGGGGGGGGGGGGGGGGGGGGGGGGGGGCCCCC	AS:i:0	XN:i:0	XM:i:0	XO:i:0	XG:i:0	NM:i:0	MD:Z:151	YS:i:0	YT:Z:CP
HISEQ09:337:CA3UFANXX:7:1108:14050:51244	163	VIRSorter_Ga0164292_10000001-circular-cat_2	193084	42	151M	=	193182	249	AGTTTAGATTCAGCAGCAGATTTTAGAATGATTGAAGAACAACAAAAGAACTATGTTAATTCAAGCACTCTCTCTATGAATATAGCAGATGAATGGTCAAATGGAAACAGTATTGAATTCTATATACCAAATCAAGTGCAGTCAAAATTAT	ABBABGGGGGGGGGGGGGGFGGGGGGGGGGGGGGGGGGGGGGGGGGGGGGGGGGGGGGGGGGGGGGGGGGGGGGGGGGGGGGGGGGGGGGGGGGGGGGGGGGGGGGGGGGGGGGGGGGGGGGGGGGGGGGGGGGGG@FGGGGGGGGGGEGG	AS:i:0	XN:i:0	XM:i:0	XO:i:0	XG:i:0	NM:i:0	MD:Z:151	YS:i:0	YT:Z:CP
HISEQ09:337:CA3UFANXX:7:1108:10437:52678	83	VIRSorter_Ga0164292_10000001-circular-cat_2	19415	42	151M	=	19332	-234	TAAATTTAATCACTCATAGCACGCTAGTGCTAGCAAGCATAAACTTGTGATATACTATCACAGGCGATCTTACTGAATTCCCGCCCTATAAATTTGGGGCGGGAATTCAATTTTTATAACCAAGTTTTATATCTTTAGATGAAGATAAAGA	GGGEGGGGGBGGGGGGGGGGDGGGGGGGGGGGGGGEGGGGGECEEGGGGGGGGGGGGGGGGGGGGGGGGGGGGGGGGGGFGGGGGGGGGGGGGGGGGGGGGGGGGGGGGGGGGGGGGGGGGGGGGGFGGGGGGGGGGGGGGGGGGGCCCCC	AS:i:0	XN:i:0	XM:i:0	XO:i:0	XG:i:0	NM:i:0	MD:Z:151	YS:i:0	YT:Z:CP
HISEQ09:337:CA3UFANXX:7:1108:10437:52678	163	VIRSorter_Ga0164292_10000001-circular-cat_2	19332	42	151M	=	19415	234	CACCCAACAAAAAGTTTGGTTCCAATATCTATTTGGCTTTTAGTAACTGGTCATCTATTACTAGAAAAAAATATTAGAAAGAATAAATTTAATCACTCATAGCACGCTAGTGCTAGCAAGCATAAACTTGTGATATACTATCACAGGCGAT	CCCCCGGGGGGGGGFGGGGGGGGGGGGGGGGGGGGGGGGGGGGGGGGGGGGGGGGGGGGGGGGGGGGGGGGGGGGGGGGGGGGGGGGGGGGGGGGGGGGGGGGGGGGGGGGGGGGGGGGGGGGGGGGGGGGGGGGGGGGGGGGGGGGBGDA	AS:i:0	XN:i:0	XM:i:0	XO:i:0	XG:i:0	NM:i:0	MD:Z:151	YS:i:0	YT:Z:CP
HISEQ09:337:CA3UFANXX:7:1108:14623:52629	99	VIRSorter_Ga0164292_10000001-circular-cat_2	174360	42	151M	=	174424	215	CCATATGATTATGATCAGGAGGGCGCTACTCCTAACACTGGCACAACAGGACCAAGTTTTGGTTTCTATGCAGACAGTGCCTCAACCGCAAATAGCCTTGTTGCCAAAGTTGGCGCAAAGGTAAAGGACATTGCAGAGAATTCTTTCCCAT	CBBCCGGGEGGGGGGGGGGGGFGGGGGGGGEGGGGGGGGGGGGGGGGGGGGGGGGGFEGGGGGGGGGGGGGGEGGGGGGGGGGGGGGGGGGGGGGGGFGGDFGGGEEGG@GGGGGGGGGGG@GGGGGGGGGGGGGGGG6DGBGBDGG@@GB	AS:i:0	XN:i:0	XM:i:0	XO:i:0	XG:i:0	NM:i:0	MD:Z:151	YS:i:0	YT:Z:CP
HISEQ09:337:CA3UFANXX:7:1108:14623:52629	147	VIRSorter_Ga0164292_10000001-circular-cat_2	174424	42	151M	=	174360	-215	TCTATGCAGACAGTGCCTCAACCGCAAATAGCCTTGTTGCCAAAGTTGGCGCAAAGGTAAAGGACATTGCAGAGAATTCTTTCCCATGCTTCGCTGTTATGGGAATTAAGCCATACATAGGTGGCGTATCAGAAATCATGACACCAGGTGA	BGGBB=GGGGGGGGGGBEGGGGGGGGFGGGGGGGGGGGGEGGGGBGGGGGGGGGGEGGGGGGEGDEGGEGGGGGGGGFGGGGGGGGGGGGGFGGGFGGGGGEGGGGGGGGGGGGGGGGGGGFGGGGGECGGGGGGGF@GFGGGGGGABABB	AS:i:0	XN:i:0	XM:i:0	XO:i:0	XG:i:0	NM:i:0	MD:Z:151	YS:i:0	YT:Z:CP
HISEQ09:337:CA3UFANXX:7:1108:17426:53037	99	VIRSorter_Ga0164292_10000001-circular-cat_2	39483	42	151M	=	39620	288	AATGGAAACTACAGGAAAAATTACAAGAAACAATGTGAGCATATCGGAATATGGTGAAGGAATTCATCAGTATGAAGATAAGTTCTTTATTAAATGCGGTGTAGCTGGCATTTTTGCAAATAGAAAAGAACTTGAGGACTTACATCTTGTT	BCBBCGGGGGGGGGGFGGGGGGGGGGGGGGGGGGGDGGGGGGGGGGEGGGGGGGCGGGGGGGGGGGGGGGGGGGGGGGGGGGGGGGGGGGGGGGGGGGGGGGGGGGGGGGGCCBFGCGGGEGGGGGGGGGGFGFGGGGGFGGGGGGGGGGG	AS:i:0	XN:i:0	XM:i:0	XO:i:0	XG:i:0	NM:i:0	MD:Z:151	YS:i:0	YT:Z:CP
HISEQ09:337:CA3UFANXX:7:1108:17426:53037	147	VIRSorter_Ga0164292_10000001-circular-cat_2	39620	42	151M	=	39483	-288	ACTTACATCTTGTTTTGAATTACTATTTAAATATAGAAAAATTTGCTGAGTGTCAAGTAAAAGTAGGAGATCAAGATGTGGCCATACATTGAGGATGATTTTATGGAGATGGGTGACTCCGGTTGGGTCTCCATTGGTGAAGGTTTGTTTA	EGGGGGGGGGDC:C0GGGGGGGGGGECGGGGGGGGEGGGGGEGGGGGEGGGGGFGGGGGGEGGGGGGEGGFGGGGGGGGEGGGGGGGGGGGGGGGGGGGGGGGGGGGGGEGGGGGGGGGGGGGGGGGGGGGGGGGGGGGGGGGGGGCCCCC	AS:i:0	XN:i:0	XM:i:0	XO:i:0	XG:i:0	NM:i:0	MD:Z:151	YS:i:0	YT:Z:CP
HISEQ09:337:CA3UFANXX:7:1108:15373:53721	83	VIRSorter_Ga0164292_10000001-circular-cat_2	6158	42	151M	=	6072	-237	GCAGCTAAAGATACTAATGGAACATATGATACATCCACCATGTTAATTGAAGGAACAATGTCACCAATTGGAATTTGGGCAACATTAGTATGGAAGAATAACGCTGCAATTACGCTTTCTGCTTTTTTCAATCAATGGTTAGAGCAATACC	6GGGEGGGF0GGGGEGGGGGGGGGGGGGGGGGGGGGGEGGGGGGGGGGGGGGGGGGGGGGGGGGGGGGGGGGGGGGGGGGGGGGGGGGGGGGGGGGGGGGGGGGGGGGGGGGGGGGGGGGGGGGGGGGGGGGGGGGGGGGGGGGGGCCCCC	AS:i:-5	XN:i:0	XM:i:1	XO:i:0	XG:i:0	NM:i:1	MD:Z:50C100	YS:i:-5	YT:Z:CP
HISEQ09:337:CA3UFANXX:7:1108:15373:53721	163	VIRSorter_Ga0164292_10000001-circular-cat_2	6072	42	151M	=	6158	237	CCACTGGAACAGCTACTACTACAGCTACTACTACTACCAGAAAGGGCACAGCTCTTTCCAATGCAACAATAAGAGCTGCAATTATAGCAGCTAAAGATACTAATGGAACATATGATACATCCACCATGTTAATTGAAGGAACAATGTCACC	BCCCBGGGGGGGGGGGGGGGGGGGGGGGGGGGGGGGGGGGGGGGGGGGGGGGGGGGGGGGGGGGGGGGGGGGGGGGGGGGGGGGGGGGGGGGGGGGGGGGGGGGGGGGGGGGGGGGGGGGGGGGGGGGGGGGGGGGGGGGGEGGGGGGGBB	AS:i:-5	XN:i:0	XM:i:1	XO:i:0	XG:i:0	NM:i:1	MD:Z:136C14	YS:i:-5	YT:Z:CP
HISEQ09:337:CA3UFANXX:7:1108:18079:54986	99	VIRSorter_Ga0164292_10000001-circular-cat_2	109438	42	151M	=	109648	361	TCTGTTGCTCCAACGACAACTGAAGTCTGCTCAGCACGTGCCGAGTTACTCCAGAGATCGCATGAAACGATTTCGCCTTGTACTGCAAGTGAGAAACGACCACAAGGGGCGTTTACTGGGTCATAGACATTCTGAGGTGTCTTTGAACCGT	CCCCCGGGGGGFGGGGGGGGGGGGGGGGGGGGGGGGGGGGGGGGGGGGGGGGGGGGGGGGGGGGGGGGGGGGGGGGGGGGGGGGGGGGGGGGGGDGGGGGGGGGGGGFGGGDGGGGGGGGGGEGGGGGGGEGGGGGGGGGGGGGGGEGGGG	AS:i:0	XN:i:0	XM:i:0	XO:i:0	XG:i:0	NM:i:0	MD:Z:151	YS:i:0	YT:Z:CP
HISEQ09:337:CA3UFANXX:7:1108:18079:54986	147	VIRSorter_Ga0164292_10000001-circular-cat_2	109648	42	151M	=	109438	-361	AAGGCAAGAAGTTCCTTGCGCTTTTCTTCTGCTTCTTTGACTTTAGCTTGAGGAAGATCAGAAATCTTCTGGCCAAGTACATGTGCTTCAAGGCGAAGACCATAGACACGTTGGAACGTTTGAACAGAAGCGTCAACAAGGTTTAAGAAAC	GGGEGGGGGGGGDBGGGGGEGGGGGGGGGGGGGGDBGGGGGGGGGGGGGGGGGGGGGGGGGGGGGGGGGGGGGGGGGGGGGGGGGGGGGGGGGGGGGGGGGGGGGGGGGGGGGGGGGGGGGGGGGGGGGGGGGGGGGGGGGGGGGGCCCCC	AS:i:0	XN:i:0	XM:i:0	XO:i:0	XG:i:0	NM:i:0	MD:Z:151	YS:i:0	YT:Z:CP
HISEQ09:337:CA3UFANXX:7:1108:8994:56430	99	VIRSorter_Ga0164292_10000001-circular-cat_2	199292	42	151M	=	199453	312	AGGGATTTGATGGATATGATGAAAATTCAAAACCAATAATTAATGAAGGAAAAGGTTTAACCGATGCTTTCAATGCGTTAATATACAAAAAAGTTGAAGGCATTAAATCAACCGTAAGGCAGTATGTAAAGATGTATCTATATAGTCAAGC	BCCCBGGGGGGGGGGGGGGGGGGGGGGGGGGGGGGGGGGGGGGGGGGGGGGGGGGGGGGGGGGGGGGEEGGGGEFEGGGGGGGGGGGGGGGGGGFGGGGFGGGGGGGEGGGGGGGGFGFGGGGGGGGGGGGGEGGEGDGGGGEGG=EGEGD	AS:i:0	XN:i:0	XM:i:0	XO:i:0	XG:i:0	NM:i:0	MD:Z:151	YS:i:-5	YT:Z:CP
HISEQ09:337:CA3UFANXX:7:1108:8994:56430	147	VIRSorter_Ga0164292_10000001-circular-cat_2	199453	42	151M	=	199292	-312	GCAGCGCAAACTTCGACTACAACACCAGCTGCTACTTCTACTACAACACCAGCTGCTACCACTACAACTGCTCCAGCATCGGCAGCAGACTTTAGAAAATTTGAAGAAGATTCAAAAAACCCTAATTTTGATTTTAATACACAGGTATCTG	8AGDGGGGGGGGGGGGGGGGGGGGGGGGGGGGGGGGGGGGGGGGGGGGGFGGGGGGGGGGGGGGGGGGGFGGGGGGGGGGBGGEGGFEGGGGGGGGGGGGGGGGGFGGGGGGGGGGGGGGGGGGGGGGGGGGGGGGGGGGGGGGGGCCCCC	AS:i:-5	XN:i:0	XM:i:1	XO:i:0	XG:i:0	NM:i:1	MD:Z:147A3	YS:i:0	YT:Z:CP
HISEQ09:337:CA3UFANXX:7:1108:15614:56448	97	VIRSorter_Ga0164292_10000001-circular-cat_2	28709	42	151M	=	29304	727	GGGATTAAAGAGAACTAATCAAGTTGTGATAGGTGTTAGATCTAGCTACAAGACTTCCGAGAAAGATCCTTTTACTTATCCCGAAGTTAAGCAGTTTATTGAGTCAAAAGAAACTAATCCTTTTGTATTGCAATTTCCAAACATTACCAAT	B@BAA>FGGEF@@FDGEGDGGGG1EF:B@GGCGGGGGGGFGEGGGE1FGGGGGGGGG1EG<EGDFGGGFGGGGE:FGGGGGGGDG<CFGGE>FGGEDGG>F@FDEFF>>BC@FG>GF>88<F0CGGEGG=0FFGGG080FGB@FEDCDC##	AS:i:0	XN:i:0	XM:i:0	XO:i:0	XG:i:0	NM:i:0	MD:Z:151	YS:i:-9	YT:Z:DP
HISEQ09:337:CA3UFANXX:7:1108:15614:56448	145	VIRSorter_Ga0164292_10000001-circular-cat_2	29304	42	132M	=	28709	-727	TATAAAGAAGAAAAATGTTAATATCACAAATGGTCGGAAAAAATGAATCGGAAAGATTCTTAGATAAAGTACTTGAAAGACTATCTACTCAAGTAGATAAGATAGTATTTACTGATGATTGTTCAGAAGATA	@F0BC=08000F;08<000<8<;00F@F==;/8/=00EE:0>CE1BC=/<=11E1?111>F=1E::BD@1=11D@F=:1C1F>1B1GFC<11@GGGF:FG@F1=1<F==1FC;B@1DF1=>DEEFBF?:A3A	AS:i:-9	XN:i:0	XM:i:3	XO:i:0	XG:i:0	NM:i:3	MD:Z:8G14G27G80	YS:i:0	YT:Z:DP
HISEQ09:337:CA3UFANXX:7:1108:16149:56444	83	VIRSorter_Ga0164292_10000001-circular-cat_2	56835	42	151M	=	56688	-298	CAGAAGTGCCTGGCACTATTGGTGGAACTACAAAGTTTCAGACCATAGGAGATAATTCAACTACAACGTTTACTGTTACACATAATCTTGCAACTAGAGACATTGTAGTATCTATAAGCGAAAATGTTTCTCCATACGGTGCAATTAATAC	CGFDBGGGGGGGGGGGGFGGGGGGGGGGGGGGGGGFGGGGGGEGGGGGGGGEGGGGGGGGGGGGGGGGGGGGGGGGGGGGGGGGGGGGGGGGGGGGGGGGGGGGGGGGGGGGGGGGGGGGGGGGGGGGGGGGGGGGGGGGGGGGGGCCCCC	AS:i:0	XN:i:0	XM:i:0	XO:i:0	XG:i:0	NM:i:0	MD:Z:151	YS:i:0	YT:Z:CP
HISEQ09:337:CA3UFANXX:7:1108:16149:56444	163	VIRSorter_Ga0164292_10000001-circular-cat_2	56688	42	151M	=	56835	298	ATGTTCTTAAATATGATGCTGCTTTAAATAAATATATTCCAGGAGTTGCGTCTACTGTAGCTTCTCTTGATGACTTAACTGATGTAATTGTAACAAGCGCAACTCCAAACCAAGTATTAAAATGGGATGGAACACAATGGATAAACGCAGA	BCCABGGGGGGGGGGGGGFGGGGGGFGGGGGGGGGGGGGGGGGGGGGGGGGGGGGGGGGGGGGGGGGGGGGGGGGGGGGGGGGGGGGGGGGGGGGGGFCGDGGGGGGGGGGGGGGGEFGGGGGGFFEGGGGGGGGGGGGGGGGGGGGDGGG	AS:i:0	XN:i:0	XM:i:0	XO:i:0	XG:i:0	NM:i:0	MD:Z:151	YS:i:0	YT:Z:CP
HISEQ09:337:CA3UFANXX:7:1108:10671:56914	99	VIRSorter_Ga0164292_10000001-circular-cat_2	12131	42	151M	=	12270	290	GAATAAAAACGTTTCTCCAAAAGATTTTGACACGGCATACCAGAAGCTCATATCAACTATAAGAAAATCAATTACTGGTCCAATATCTAAACTGGACTTAATCAATAAAGGAGAAATACCATCTTCACTAAGGTTTAATGAGTTTACTAAA	CBCCCGGGGGGGGGGGGGGCEFGEGGGGGGGEGGGGGGGGGGGGGGGGGGGGGGGGGGGGGGGGGEDGGGGGGGGGCFGGGGGGGGGGGGGGGGGGGGGEGGGGGGFEGG>0FGGGGGFGGGGGGGGGGGG0CCDGF;FGGGFGGDBGGGE	AS:i:0	XN:i:0	XM:i:0	XO:i:0	XG:i:0	NM:i:0	MD:Z:151	YS:i:0	YT:Z:CP
HISEQ09:337:CA3UFANXX:7:1108:10671:56914	147	VIRSorter_Ga0164292_10000001-circular-cat_2	12270	42	151M	=	12131	-290	GAGTTTACTAAAAAGATAACCGATGATATCAATATCATCAATCATCAGTTTGACTCTCTTGCTGCTAACTATGTTTCGTCATTTAATAATCTTCATGATGAGATTGAGTCGGAAAAAGCATCACTACAAAGGATTAAATCTAAGATAGGTG	#GGG=GGEGGFF=FDC<GGCEGFDC<DGGGGGGGGGGCEGGGGGGGEGGGGGGGGGGF@C@:1GGGDGGCGGGGDGGGGGGGGGGGGGGFGGGFGGGGGGGGGEGGGGGGGGGGGGGGGGGGGGGGFFFGGGGFFFGGFGGGGGGGCCCCC	AS:i:0	XN:i:0	XM:i:0	XO:i:0	XG:i:0	NM:i:0	MD:Z:151	YS:i:0	YT:Z:CP
HISEQ09:337:CA3UFANXX:7:1108:10866:56815	99	VIRSorter_Ga0164292_10000001-circular-cat_2	76621	42	150M	=	76807	337	ACAGACTTATATATAGAAGAAATAATATATGGATTAGAAATATAATTAGCAATAGAAGAAGGTTGATAATTTTTAACTACTACTCTATAATTTGTTTCTAAAGAACAAGAAGGATAATGAGAATACACTGCAGATAAAACTTTTGCTATT	?ABBEFGGGGGGGGFGGGGGGGGGFGFGFG1BFGGG>FGGCGGGGGGG>CFFGGGGGGGGG>1=FGEGGGGGGGGF>FGGEGGEG>FGGGGC@FFG0001FF0>FBF0=0@0>0BFEFE>F0FGG>FDG>0F0CFGDFF000<00<0F0C	AS:i:0	XN:i:0	XM:i:0	XO:i:0	XG:i:0	NM:i:0	MD:Z:150	YS:i:0	YT:Z:CP
HISEQ09:337:CA3UFANXX:7:1108:10866:56815	147	VIRSorter_Ga0164292_10000001-circular-cat_2	76807	42	151M	=	76621	-337	GGTATTAAGGAAGAAGAAGAAGAATTAGAATTAGACTTTTTTAAATGGTGTTTTAAAGTTGGATAATGAGAAGTGTTTTGTTTAGTATAAGTAATATAACCAATATGTTCTTCTAAAGAAGTATTGGACAAAAGAAACAATAAGCTTTTAA	0@8900C900800GGCGGFFC>FGGF>CCGGGFFB8BCDBGGGGGC/GDCGCGDCG@GC010CGGGC1ECE1EF1GBGEGDF@GF@F@F1DEGGGGGGFGGFE>CBGGGDGGCGGGGGGGGGGEGGGGGGGGGGGGGCCDEGGBGGBCBBC	AS:i:0	XN:i:0	XM:i:0	XO:i:0	XG:i:0	NM:i:0	MD:Z:151	YS:i:0	YT:Z:CP
HISEQ09:337:CA3UFANXX:7:1108:12298:56867	83	VIRSorter_Ga0164292_10000001-circular-cat_2	158689	42	151M	=	158488	-352	ACGGAACCAACTGGGTCAACTATGCTTCGACCCTTACCCTTGGTGGAAACTTTACTACCTCAGGTGCATATACAACATCTTTGACTGCAACAGCAAATACAGCCATAACACTTCCGACTACAGGTACTCTCTCGACTCTTGACGGAATGGA	DGGGEGGGGGGGGEGEGGGGGGGGGGGGGGGGGGGGGGGGGGGGGGGGGGGFEGGGGGGFGGGGGGGFCGGGGFGGGFGGGGFGGGGGGGGGGGGGGGGGGGGGGGGGGGGGGGGGGGGGGGGGGGGGGGGGGGGGGGGGGGGGGGCCCCC	AS:i:0	XN:i:0	XM:i:0	XO:i:0	XG:i:0	NM:i:0	MD:Z:151	YS:i:0	YT:Z:CP
HISEQ09:337:CA3UFANXX:7:1108:12298:56867	163	VIRSorter_Ga0164292_10000001-circular-cat_2	158488	42	151M	=	158689	352	GTACGGCAGCAGTGACTAATTCAGGCACAAGTAGTGCAGCAGTTCTTGATTTTACATTACAAACAGGTGCTACTGGACCCACCGGACCCACCGGACCAACTGGACCTACTGGACCTACTGGCTCTATTGGTTCAGCAACATTAGATGATCT	CCCCCGGGGGGGGGGGGGGGGGGGGGGGGGGGGGGGGGGGGGGGGGGGGGGGGGGGGGGGGGGGGGGGGGGGGGGGGGGGGGGGGGGGGGGGGBGGDGGGGGGGGGGGGGGGGGGGGGGGGGGGGGGGGGGGGGGGGGGGGGGGGGGGGGG	AS:i:0	XN:i:0	XM:i:0	XO:i:0	XG:i:0	NM:i:0	MD:Z:151	YS:i:0	YT:Z:CP
HISEQ09:337:CA3UFANXX:7:1108:14161:56974	99	VIRSorter_Ga0164292_10000001-circular-cat_2	190152	42	151M	=	190225	224	GATGGCTCAGTCTCTAACATAGATGCGGTTGATCGAATGACTGCAGCAATGAGGCAAAGAATTATAGCAAGATCTTCCCAAACAAGAGCTGACAAAATGGCAGTACAAACAGCTCAACAAGCTTATGAGTTTGGAGTTGCAGGATTAAGAA	CCCCCFFGGGGGGGGGGGGGGF>EGGGGGGGGGGGGGGFGGGGGGGGGGGGGGGGGGGGGGGCGGCEGGGGGGGGGGFGGGGGGGGGGGGGGGGGGGGGGFGGGGGGGGGGGGFGGGGGGGGG=GGGGGCEGGGGGDBGGGGGGGGGGGGG	AS:i:0	XN:i:0	XM:i:0	XO:i:0	XG:i:0	NM:i:0	MD:Z:151	YS:i:0	YT:Z:CP
HISEQ09:337:CA3UFANXX:7:1108:14161:56974	147	VIRSorter_Ga0164292_10000001-circular-cat_2	190225	42	151M	=	190152	-224	CTTCCCAAACAAGAGCTGACAAAATGGCAGTACAAACAGCTCAACAAGCTTATGAGTTTGGAGTTGCAGGATTAAGAAGAGAAGCAGGGCAAATCCTTGCCGATAAAACAACTGCTGGGATACCAATGCTATCAAGAGCCCCACTGCCGAT	BBCGGGGGGGG=GGGGBGGGGGGGGBGGGGGGGGGGGGGGGGGGGGGGGGGGGGGGGGGGGGGGGGGGGGGGGGGGGGGGGGGGGGGGGGGGGGGGGGGGGGGGGGGGGGFGGGGGGGGGGGGGGGGGGGGGGGGGGGGGGGGGGGBCCBB	AS:i:0	XN:i:0	XM:i:0	XO:i:0	XG:i:0	NM:i:0	MD:Z:151	YS:i:0	YT:Z:CP
HISEQ09:337:CA3UFANXX:7:1108:15779:57759	99	VIRSorter_Ga0164292_10000001-circular-cat_2	206057	42	151M	=	206382	476	AGACCCAAATAAGGGTGGAATATTCAGGGGCGCAAATATAACCATTGAAGCAGTGCCAACATCTGCTAGTTCAATTAGGTTTGATGTACACATATTAGACAACGCTAATCAACCAGTAACATTTTCTGTTACACAAGATCTATAATAAGGA	BB=ABFGGG>1BFGGCBEGGGE1GD11>EGGG/CEGGCFGGEGGGG>FF1=1:11FGCF@@DDB:@0:<EG@:E>DBDDGGGDG@0<@FB00<<FGGE0F>GGGGG<>C00<0F>BE/:CBDG/8/8/9D@DDBDGBE/@=/8CGDCE=@8	AS:i:-3	XN:i:0	XM:i:1	XO:i:0	XG:i:0	NM:i:1	MD:Z:123A27	YS:i:0	YT:Z:CP
HISEQ09:337:CA3UFANXX:7:1108:15779:57759	147	VIRSorter_Ga0164292_10000001-circular-cat_2	206382	42	151M	=	206057	-476	ATAGACCAAGCCAGTTTGTCAACGGCAAAGGGCAGGGCTCTTGATTTAATTGGTGAACTGTATTCAGTCAGAAGAAGAACAATAGCATCCGAAGCAGAGCAAGATAGGGCTAGCTACAATATCCAGTTTTACATATCTTCACCTCAAGCAT	BGGB=GGGEBEGGGFDCGDGGGGCGEGGGGGGFGGGGGGECF@CGGEGGGGGGGGGGGGGGGGGGGFGGGGGGGEGGCDFFGGGFGGBGGGGGGGGGGGGGGGGGGGGEGGFGGGGGGGGGGGGGGGGGGGGGGGGGGGGGGGGGGCBBBC	AS:i:0	XN:i:0	XM:i:0	XO:i:0	XG:i:0	NM:i:0	MD:Z:151	YS:i:-3	YT:Z:CP
HISEQ09:337:CA3UFANXX:7:1108:15369:57968	83	VIRSorter_Ga0164292_10000001-circular-cat_2	16847	42	151M	=	16696	-302	TTTAGAGGTCCTATACCTTCAAATGTTTTGAACTTGCACTATGATCAGTTTATGGTAGACTGCGCAAGGCTCTCCAAGATGGCAGACGAGGTAGATTCTAGGGCTGATCAATTGTCCATTGACTATGCAAATGATTTCAGTTTGGCCACCC	GGGGGGGGGGGGGGGGGGGGGGGGGGGGGGGGGGGGGGGGGGGGGGGGDGGGGGGGGGGGGGGGGGGGGGGGGGGGGGFGGGGGGGGGGGGGGGGGGGGGGGGGGGGGGGGGGGGGGGGGGGGGGGGGGGGGGGGGGGGGGGGGGGCCCCC	AS:i:0	XN:i:0	XM:i:0	XO:i:0	XG:i:0	NM:i:0	MD:Z:151	YS:i:-5	YT:Z:CP
HISEQ09:337:CA3UFANXX:7:1108:15369:57968	163	VIRSorter_Ga0164292_10000001-circular-cat_2	16696	42	151M	=	16847	302	ATGCGAGGTAAAGAAAATGCATACTCAGCACCATCTATAAACTCTTACAGAATCAAATTTAAGCACTAGGTATATCATGACAAAAAGTTATTCAGAATTAAACAGGAAAAATTTGGTATTAAAACCAAACTTGTCTAGACAAAGGTTGGCA	BCCCBDGGFGGGGGGGGGGGGGGGGGFGGGGGGGGGGGGGGGGGGGGGGGGGGGGGGGGGGGGGGGGGGGGGGGGGGGGGGGGGGGGGGGGGGGGGGGGGGGGGFGGGGGGGGGGGGGGGGGGGGFGGGGFGGGGGGGGGGGGGDGGGGEG	AS:i:-5	XN:i:0	XM:i:1	XO:i:0	XG:i:0	NM:i:1	MD:Z:121G29	YS:i:0	YT:Z:CP
HISEQ09:337:CA3UFANXX:7:1108:1908:58594	83	VIRSorter_Ga0164292_10000001-circular-cat_2	84254	42	151M	=	84073	-332	GTCAAAGAGGTTTTCGTCAACTATTTCAGAAACAGTTCTTCCAACAAAGTTGTTAACAACCTTAACAATCTTAGTAGAAAGATCAGTTACGTAAGAAACATTCTTAGTTGTAATGCCCTTATCGTAAACGTTTGTTTCAACTTTGCGGTCA	CBDC6/.C8.8..>.<@C=GEGFF0CGGGDDDFC00D>@F>GFFGGC;0EFBDDGF>GF0CCFCEGGGGC>CGGCD@GCGGGCGF<G@FGGGEF>GGECGGGGGFDGGGGE=C@FFB1BGGGGGGGGGGEGE>GGFG>GGDGB<GEB@BBB	AS:i:-3	XN:i:0	XM:i:1	XO:i:0	XG:i:0	NM:i:1	MD:Z:11C139	YS:i:0	YT:Z:CP
HISEQ09:337:CA3UFANXX:7:1108:1908:58594	163	VIRSorter_Ga0164292_10000001-circular-cat_2	84073	42	151M	=	84254	332	CTGGAACAAGAACGCCCCAGCCTTGAGAAGTGCCTTCATACTGAGGATCAAATGTCAAAAGAACAATTGACTCAGTGCCGTGCTGAGCATGAACCAATCTAAAGAACTCGTCTAGCTTGTCAATAATAACACGAGGAATGGCAGGAAGACT	=@BBBE>BBF@FGGFDG><FGGEEEFEFFBGGGCCGGGGG1BEEGGDEE1FGGG@GGFGGGGBGGGGGEGG1<FG@ECFEGDBGGGGG@D>FCGGEFGGFCFGD00>BGG880FGGG=GGCF0DEGG=DGGGG:C>:D6D9DD>GGGGGE#	AS:i:0	XN:i:0	XM:i:0	XO:i:0	XG:i:0	NM:i:0	MD:Z:151	YS:i:-3	YT:Z:CP
HISEQ09:337:CA3UFANXX:7:1108:3128:58585	99	VIRSorter_Ga0164292_10000001-circular-cat_2	67522	42	151M	=	67627	256	ATTCTTTTATCATGCCTCTACATCTCCAATAGCACCTCATTTAATGATCCATCCTCAAGTCAAGCAGGCTATAGATAATTTATTTAATGCAGGAATTATTAAAACAGAAGAATTGGAAGCTGCAAAAAATCCAGAAACACTTTTGAAGATT	BBCCCGGGGGGGGGGGGGGGGGGGGGGGGGGGGGGGGGGGGGGGGGGGGGGGGGGGGGGGGEGGGGGGGFGG>FGGGEGGGGGGGGGGGGGDBFDGGGGGGGGGGGGGGGGGEGGGGGEBGCGGGGGGGGCGGFGGGGG0=<8FEGGGGE#	AS:i:0	XN:i:0	XM:i:0	XO:i:0	XG:i:0	NM:i:0	MD:Z:151	YS:i:0	YT:Z:CP
HISEQ09:337:CA3UFANXX:7:1108:3128:58585	147	VIRSorter_Ga0164292_10000001-circular-cat_2	67627	42	151M	=	67522	-256	AGAAGAATTGGAAGCTGCAAAAAATCCAGAAACACTTTTGAAGATTATTAGTGAAAGGGTTGAAGGTACACCCTTTGCAGAAAGGCACAGCCTTCATATAAAAAGAGTTACTGATTTTCTAAGCGGAGAATCTCAACAAGACGCTGCCTCA	EGGGGGGCGGGGGGGGEGGGGGGGGFGGGGGGCGGGGGGGGGGGGGGGGGGGGGGGGGGGGGGGGGGGGGGGGGGGGGGGGGGGGGGGGGGGGGGGGGGGGGGGGGGGGGGGGGGGGGGGCGGGGGGGGGGGGGGFFGGDBGGGGGCCCBB	AS:i:0	XN:i:0	XM:i:0	XO:i:0	XG:i:0	NM:i:0	MD:Z:151	YS:i:0	YT:Z:CP
HISEQ09:337:CA3UFANXX:7:1108:9125:58971	83	VIRSorter_Ga0164292_10000001-circular-cat_2	198128	42	151M	=	198003	-276	ATTTTAGCGATGAAGATCTAGTTGGAACAGCTAAAGATTATAAAAAAAGAAAAGTTTTAGTATATAATGAAAAAAGCAAACAAGCAGTAGTATGTTCACCAGCATACTTCCTGTGGGGAGAGACAGACGTAGACGCTATTGTTTCTCCAGA	GGGDCGC@GGGGGGGGBGGGGGGGGGGGF0FEGGGGGFGGGGGGGGGGFGGGGGGGGGGGGGGGGGGGFGGGGGGGGGGGGGGGGGGGGGGGGGGGGGGGGGGGEGGGGGGGGFGGGGGGGGGGGGGGGGGGGGGGGGGGGGGGGGCCCCC	AS:i:0	XN:i:0	XM:i:0	XO:i:0	XG:i:0	NM:i:0	MD:Z:151	YS:i:0	YT:Z:CP
HISEQ09:337:CA3UFANXX:7:1108:9125:58971	163	VIRSorter_Ga0164292_10000001-circular-cat_2	198003	42	151M	=	198128	276	GGGTATGCCCGAAGATGCTCTGCACGAGCAATTTTATATTGCCATGAAATGGCCGTACAAAGCTGGCTTTGAATCAGGAAAGAAAGATAATGCTAATGCAAGAGAAGCTTTTAAGAAAGCTTATAATTTTAGCGATGAAGATCTAGTTGGA	CCCCCGGGGGGGGGGGGGGGGGGGGGGGGGGGGGGGGGGGGGGGGGGGGGGGGGGGGGGGGGGGGGGGGGGGGGGGGGGGGGGGGGGGFGGGGGGGGGGGGGGGGGGGGEFGGGGGGGGGEGGGGGGGGGGGFGGGGGGGGGGGGGGGGGG	AS:i:0	XN:i:0	XM:i:0	XO:i:0	XG:i:0	NM:i:0	MD:Z:151	YS:i:0	YT:Z:CP
HISEQ09:337:CA3UFANXX:7:1108:12376:58966	99	VIRSorter_Ga0164292_10000001-circular-cat_2	61597	42	151M	=	61718	272	GCCCTTATGATGACCTTGTGCTCCGTATTCGTAGATGTGTTGACCAGCAAGCTGCTGACCGCTCAAGTCCTGGACCTTAATTCCAACATCCTGCATTGCTTGATATTGTTTACCAGTAGGACCAAGACCGTTGATTAGCTACTTCTCTGTT	CCCCCGGGGGGGGGGGGGGGGGGGGGGGGGGGGGGGGGGGGGGGGGEGGGGGGGGGGGGGGGGGGGGGGGGGGGFGGGGGGGGGGGGGGGGGGGGGGGGGCEGGGGGGGGGGGGGGGEGGGGGGGGGGGGGGGGGEGGGGGGGGGGGGEGG	AS:i:0	XN:i:0	XM:i:0	XO:i:0	XG:i:0	NM:i:0	MD:Z:151	YS:i:0	YT:Z:CP
HISEQ09:337:CA3UFANXX:7:1108:12376:58966	147	VIRSorter_Ga0164292_10000001-circular-cat_2	61718	42	151M	=	61597	-272	CCAAGACCGTTGATTAGCTACTTCTCTGTTTAAATATTGATTTAAAACATCTGGGTCGTCTAGGTGTACGCCCATTGCATTGTCAAAAAAACTACCAGCTCCATGGTTGGCATTCCAAGCAGCGTCAGTTGAACCATCATCTAATGTTCGA	BGGGGGGGGGGGGGGGGEGGGGGGGEGGGGGGGGGGGGGGGGGGGGGGGGGGGGGGGGGFGGGGFGGGGGGGGGGGGGGGGGGGGGGGGGGGGGGGGGGGGGGGGGFGGGGGGGGGGGGGGGGGGGGGGGGGGGGGGGGGGGGGGGBCCCB	AS:i:0	XN:i:0	XM:i:0	XO:i:0	XG:i:0	NM:i:0	MD:Z:151	YS:i:0	YT:Z:CP
HISEQ09:337:CA3UFANXX:7:1108:15953:58912	137	VIRSorter_Ga0164292_10000001-circular-cat_2	120756	42	151M	=	120756	0	TATCTCCCGACAGTACCGTTCCCTTTTCCAACCACTTAGTAGTCGCGCTGGTTGAAGACGCAATCTCCAGTAAATAGCCTATCACCGGTATTGTATTTACCATCTCGATGTTCAGTCATTACTAAAGGTTTTGTACCTTCAGACAGAATTT	B=AABGG>;BC>BGDCFFDFFGGGGGGGGGGGG<BFGG@GGGGGGGGGD>/=F9CGCBGDDDDGGGGGGEGCBGEGGG@BGGD@CGGGGCGGGGGDF080EGGFGGEFFG800F@CEGGGGBGDGGBGDGEE@GGGGGGGGGGGD.@GG=@	AS:i:-5	XN:i:0	XM:i:1	XO:i:0	XG:i:0	NM:i:1	MD:Z:75G75	YT:Z:UP
HISEQ09:337:CA3UFANXX:7:1108:4886:59250	83	VIRSorter_Ga0164292_10000001-circular-cat_2	79551	42	151M	=	79513	-189	TGAGAAACCAAAGAAAGATCTAGTAAATAAGAAATACTTACAACATCTTGACGAGTTACTTTAATAGAGTCAACAGATAAAGGTGATTTCATATCAGGTATGAATGCACCACTGTCAGACTTGCGAGCTTTAAAATGACCGGCTTTCCAGA	DGGEGGEC0GGGGGGGGGGGFEGGGGGGGGFGEF0FDEGGFGGGGGGGGGGGGGGGGGGGGGGEGGGGGGGGGGGGGGGGGGGGFGCFGGGGGGGGBGGGGGGGGGGGGFGGGGGGGGGGGGGGGGGGGGGGGGGGGGGGGGGGGGBBCCC	AS:i:0	XN:i:0	XM:i:0	XO:i:0	XG:i:0	NM:i:0	MD:Z:151	YS:i:0	YT:Z:CP
HISEQ09:337:CA3UFANXX:7:1108:4886:59250	163	VIRSorter_Ga0164292_10000001-circular-cat_2	79513	42	151M	=	79551	189	GACATTACGCATCATACCATTCTGTGTTGTTGGTAACGTGAGAAACCAAAGAAAGATCTAGTAAATAAGAAATACTTACAACATCTTGACGAGTTACTTTAATAGAGTCAACAGATAAAGGTGATTTCATATCAGGTATGAATGCACCACT	BBBBCGGGGGGGGFGGGGGGGGGGGGGGGGGEEGDCGGGGGFGEGDGGGGGGGGGGGGGGGGGGGGGGGGGGGGGGEGGGG>DGGGEGGEG>CFGGGGGGGGGG>GGFGGGGGGEGGGG>0CFGGEGGGGGGEGGCFFGGGGE<FBGGGGG	AS:i:0	XN:i:0	XM:i:0	XO:i:0	XG:i:0	NM:i:0	MD:Z:151	YS:i:0	YT:Z:CP
HISEQ09:337:CA3UFANXX:7:1108:16651:59011	99	VIRSorter_Ga0164292_10000001-circular-cat_2	191369	42	151M	=	191514	296	CAAAAGGTCAGATCCAATTAGAGGATCGTTTGAAGGATTAAATAATCCATCATCAACAATGATTCAGATGAACGGAACTGGATATGCAGATCCTGCAATACAAAAAGCAAGATATAGCAAAAAAGATGTAACTTCAATAGCACAGAGTATG	CCCCCGGGGGGGGGGGGGGGGGGGGGGGGGGGGGGGGGGGGGGGGGGGGGGGGGGGGGGGGGGGGGGGGGGGGGGGGGGGGGGGGGGGGGGGGGFGGGGGGGGGGGGBGFGGGGGGGGGGGGGGGGGEGGGGGGGGGGGGGGGGGGGDGGC	AS:i:0	XN:i:0	XM:i:0	XO:i:0	XG:i:0	NM:i:0	MD:Z:151	YS:i:0	YT:Z:CP
HISEQ09:337:CA3UFANXX:7:1108:16651:59011	147	VIRSorter_Ga0164292_10000001-circular-cat_2	191514	42	151M	=	191369	-296	AGTATGAACGGTGCCTCTAACTTTACATCCTTTAAAAAAAGTGGTACAATTACTAATTACAGCTCTATAGCAGCAACAAATACCTCAGCTTTTAAACTGGGTGGGATGTTAGAAGTTAATAAATATTTTAGGTAGATTATGGCAGACAATA	#GGGGGGGGGGGBGGGGGGFCCDGGGGGEGFFGGGGGGGGGGGGGGGGGGGGGEGFGGGFGGGGGGGGGGGGGGGGGGGFDFGGGGGGGFGGGGGGGGGGGGGGGGGGGGGGGGGGGGGGGGGGGGGGGGGGGEGGGGGFGGGGGGCBBBB	AS:i:0	XN:i:0	XM:i:0	XO:i:0	XG:i:0	NM:i:0	MD:Z:151	YS:i:0	YT:Z:CP
HISEQ09:337:CA3UFANXX:7:1108:19187:59161	83	VIRSorter_Ga0164292_10000001-circular-cat_2	164838	42	151M	=	164721	-268	AAACGAAGAATTAATATCTCCTATAAACGATAGGGAAAGAATAGCATACAAGGGAAATAGGCTTATAATATTCAATGCCGGTCACAGAGTGCATGGTACGACACCCGCAAAATCTGACCTTAGACAAGTTTTAGTTGTAAATGTTTGGCAC	GGGGGGGGGGGGGGGGGGGGGGGGGGGGGGGGGEGGGGGGGGGGGGGGGGGGGGGGGGGGGGGGGGGGGGGGGGGGGGGGGGGGGGGGGGGGGGGGGGGGGGGGGGGGGGGGGGGGGGGGGGGGGGGGGGGGGGGGGGGGGGGGGGCCCCC	AS:i:0	XN:i:0	XM:i:0	XO:i:0	XG:i:0	NM:i:0	MD:Z:151	YS:i:0	YT:Z:CP
HISEQ09:337:CA3UFANXX:7:1108:19187:59161	163	VIRSorter_Ga0164292_10000001-circular-cat_2	164721	42	151M	=	164838	268	TCAAGGTCCTGTTTTAGGATGCATTTATTATGGTGTAGACAATGACAATGGTGGATTTTTAGAACTTCATAAAAACACATTAATAAATGGTAATGAAAAAGTTTTAGACAAAATTAAAAACGAAGAATTAATATCTCCTATAAACGATAGG	CB@BCGGGGGGGGGGGGGGGGGGGGGGGGGGGGGGGGGGGGGGGGGGGGGGGGGGGGGGGGGGGGGGGGGGGGGGGGGGGGGGGGGGGGGGGGGGGGGGGGGGGGGGGGGGGGGGGGGGGGGGGGGGGGGGGGGGGFGGGGGFGGGGGGGG	AS:i:0	XN:i:0	XM:i:0	XO:i:0	XG:i:0	NM:i:0	MD:Z:151	YS:i:0	YT:Z:CP
HISEQ09:337:CA3UFANXX:7:1108:10208:59572	81	VIRSorter_Ga0164292_10000001-circular-cat_2	27844	42	151M	=	27493	-502	AATGTGAACGGAATTTTAAATCATTTAAGAGATTATATTTATACTGAGGATGATTATTATTATATAGAAAAATGTTTTTTATTTTATATTAGAATGACAGATTTTATATATAATAATATTAAAGATATCTTTGTTGTTCCATTTGATTCTA	@GD=GBDDF00BGD0CC;80E?0GF@GGGDBGGFFCGGF@@::CD0F;1F=0DGGGGGGF>GGGGF>@C<@GB/GGGGF@GGGGGGGGEGE11GGF11FCGGGGGGGGGGGGGGGFGGGGGFCGGGGGGGBGGGGGG@GGGEGGGGBB@AB	AS:i:-8	XN:i:0	XM:i:2	XO:i:0	XG:i:0	NM:i:2	MD:Z:22C5A122	YS:i:-3	YT:Z:DP
HISEQ09:337:CA3UFANXX:7:1108:10208:59572	161	VIRSorter_Ga0164292_10000001-circular-cat_2	27493	42	151M	=	27844	502	AATTAGGGTACAAATATGAAAAAATATTTAGCTCCTGATTCCGGTGGATGGTCTAAAATTAATGGAGTATGGGTTGAGGATACTGATGATCTTTATATACATGACCTAGATTTTCAAGTTAGAAAAGAAGGTTCTTTTAAAGTCACTGTTG	BBBBBEGGGGGGEEGGCCCDEGGGGGCGGGGGGGEGGGGGGGDGGGG0FFGGGGGGFFFGCDF@11E:ECFGDFG/:CG>FCGGGFG>:F@DGE@FBFGGGE0:;0>EGEGGGGGGGGGGEGGGGGGB0@FFGGGFGE09C0<FCGGGGG@	AS:i:-3	XN:i:0	XM:i:1	XO:i:0	XG:i:0	NM:i:1	MD:Z:105A45	YS:i:-8	YT:Z:DP
HISEQ09:337:CA3UFANXX:7:1108:8663:59766	99	VIRSorter_Ga0164292_10000001-circular-cat_2	82243	42	133M	=	82540	338	CTGTTCTGGATTTTGTTCGGAAACAATAGTATATTGAATACGACCAAGAATCATTGCAGCAACAGCCATGTTGGTGGCAAGTATTTGTGTACCACCTTCTACTTCGGCTCGTTCTTGACAAGACATTTCACCT	?3A<A1EFGD@G>GD=1;FGGGGGE@D@>1<FBBFEB@CEBGGGGGG0FFG1:F@:CD1:1=1?11EGG1F1:FFG>1FGGGG@GG0=>=B:EB0C0:0EF>GG08.9:.CG@GGGG08<0000088DEBD@G	AS:i:0	XN:i:0	XM:i:0	XO:i:0	XG:i:0	NM:i:0	MD:Z:133	YS:i:0	YT:Z:CP
HISEQ09:337:CA3UFANXX:7:1108:8663:59766	147	VIRSorter_Ga0164292_10000001-circular-cat_2	82540	42	41M	=	82243	-338	TAAAATTTTACGAGCAGCAAAGTTGTCAACAACAGCAAGAA	FF1CGFFD=9C1111GGF=;1@;1GFBE;1E>1111:0?A<	AS:i:0	XN:i:0	XM:i:0	XO:i:0	XG:i:0	NM:i:0	MD:Z:41	YS:i:0	YT:Z:CP
HISEQ09:337:CA3UFANXX:7:1108:8201:60209	83	VIRSorter_Ga0164292_10000001-circular-cat_2	79970	42	151M	=	79810	-311	GGAGAATTTCATACCTTGAAACCAAGGTCGAATAGAAACAAAACCACTTTGAGATTTAGATTTAAACCACTTTTTATAAAGTGTGTTAGTGTATTTTGGTTTATCATCTTGGTTATCAGAATCTAGTGATTCTAAAAACTCTTCTACATTT	=EGGGCGGGGGGGCGFDGGEGGGFGBBFF>FCG>FF0DGGGGEDECG>GGGGGGGGGGCGFGGGGGGCGGGGGGGGGGGGGGGGGGGGGGGGGGEGGFCGGGGGGGGGGGGGGGGGGGGGGGGGGGGGGGGGGGGGGFGGGGGGGGCCCCC	AS:i:0	XN:i:0	XM:i:0	XO:i:0	XG:i:0	NM:i:0	MD:Z:151	YS:i:0	YT:Z:CP
HISEQ09:337:CA3UFANXX:7:1108:8201:60209	163	VIRSorter_Ga0164292_10000001-circular-cat_2	79810	42	151M	=	79970	311	CTTCAGGTGTAGCAAGGCCAAGTCGCTCATTGGCAGGAAAGTTAAGAGCAGCAGTTCCATTAGTTATTGCTTTAAGATAGGCTGCAAAGTCAATGGCATCAACAAAACAATTAGTGTTACTTTCAAGTTTTCCAGAAGCATTGGTCTTGCC	CCCCBGGGGGGGGGGGGGFGGGGGGGGGGGGGGGGGGBFGGFFGGGGGGGGGGGGGGGGGGGGDGGGGGGGGGGEGFEGGGEGGGGGGGGGGGGGGGGGGGGGGGGFGFFGGGGGGFGGGGGGGGGGGFGGGGGGGGGGGCFGGGGGGGEB	AS:i:0	XN:i:0	XM:i:0	XO:i:0	XG:i:0	NM:i:0	MD:Z:151	YS:i:0	YT:Z:CP
HISEQ09:337:CA3UFANXX:7:1108:6581:60286	83	VIRSorter_Ga0164292_10000001-circular-cat_2	41652	42	151M	=	41618	-185	CAAGAGTTGTTGAAAGTTTTTAATAACTTTTTAACGAAGTATGTAACAATGTTATATCATGGAAAGTACAACTTTAACGACTACGACATAAGAAGGTTCATGTCCCTCTTTGTGAAGGATAACTTTATAAGATTTAATTTAATGAAAAACA	#C@0GDGFGGCGFGGDDGGC<CDCGGDGGEGFGG@EGGGGGGGGGGCGD>GGFGGGGGGG>GGGGGGGGGGGGGGGGGGGGGGGFGGEGGGGGG>GGGGGGGGGGGGGGGGGGGGGGGGGGGGGGGGGGGGGGGGGGGGGGFGGGGCCBCB	AS:i:0	XN:i:0	XM:i:0	XO:i:0	XG:i:0	NM:i:0	MD:Z:151	YS:i:0	YT:Z:CP
HISEQ09:337:CA3UFANXX:7:1108:6581:60286	163	VIRSorter_Ga0164292_10000001-circular-cat_2	41618	42	151M	=	41652	185	AGCTAAAGCAAAAACCGGTTCAGAAAAATCACAACAAGAGTTGTTGAAAGTTTTTAATAACTTTTTAACGAAGTATGTAACAATGTTATATCATGGAAAGTACAACTTTAACGACTACGACATAAGAAGGTTCATGTCCCTCTTTGTGAAG	BBBBBGGGGGGGGGGGGGGGGGGGGGGGGGGGGGGGGGGGGGGGGGGGGGBGGEGGGGGGGGGGEGGGGGBFGGGGGGGGGGGGGGEGGGGGGGGGGGGGGGGGGGGGGGGGGGGGGGGGGGGGGGEGFGEGGGGGGGDDEGGGGGGGGGG	AS:i:0	XN:i:0	XM:i:0	XO:i:0	XG:i:0	NM:i:0	MD:Z:151	YS:i:0	YT:Z:CP
HISEQ09:337:CA3UFANXX:7:1108:9376:60734	83	VIRSorter_Ga0164292_10000001-circular-cat_2	127405	42	151M	=	127223	-333	GTTTAGTAAAGGACACTTAACGTTTATAGGACTTGGCCAAGATACACAAGTATTATTAGATCTGTATACTAAATATGGATTTAAGTTTGATACAGCTATACTGATTAACAATAATGTACCAGTACACAATCTCGACCCTTTGCTTGATTCT	80GGGGGFFCGGGGGGGGGGGGGGGGGGGGGGBGFGGGGGCGGFGEGCGDEFGGGGGGGGGGGGGGGGGGGGDGGGF:GGGGGGGGGGGGGGGGGGGEGFCGGGGGGGGGGGGGGFGGGGGGGGGGGEGGGGGGFGGGGGGGGGGGBBBAB	AS:i:0	XN:i:0	XM:i:0	XO:i:0	XG:i:0	NM:i:0	MD:Z:151	YS:i:0	YT:Z:CP
HISEQ09:337:CA3UFANXX:7:1108:9376:60734	163	VIRSorter_Ga0164292_10000001-circular-cat_2	127223	42	151M	=	127405	333	ATACTGGTTGGCTCAGAGAAATTGTTCAGAACAAAAGCTCCCTGGAGACTAGATAGTTCCTTCATAGGACAGCTATCTAAAGATCACAGATTATTATTGTTTAAAACAATGTTTACAGACACAGACTACAAACATAACCTGAATGTTAATA	BBBBBGGGGGGGGGGGGGGGG>FGFGEGGGGGGGGGEGGGCGGGGGBGGGGGFCGCGGGG@FFC>GGGGGGGGGGGGGGGGGGCFGGG>DFGGGGGGGCCFGGFFEGGGGGGGGGGGGCGGGG88FEGG=GFGGGGGG0F=0CFGGGE@BB	AS:i:0	XN:i:0	XM:i:0	XO:i:0	XG:i:0	NM:i:0	MD:Z:151	YS:i:0	YT:Z:CP
HISEQ09:337:CA3UFANXX:7:1108:10334:60620	83	VIRSorter_Ga0164292_10000001-circular-cat_2	6471	42	151M	=	6352	-270	CCACCTCAACCACTACAACATCTACAACTTCTAGACCAAGTACTAGGAATGGTTATTCAGAAGGATTTGTTAAGTATGTCCAGTATACTCTGCTAAAAATGGGATATACAGTAACTATCAACGGCCTATATGATTCTTCTACTGGATCTAA	EGGGGGDGG=GGGGGGGF0EGCFGGGGGGGGCGGGDDGGGGGGGGGEGGGGGGGGGGGGGGGGFEGGGGGGGGGGGGGGGEGGGGGGGGGGGGGGGGGGGGGGGGGGGGGGGGGGGGGGGGGGGGGGGGGGGGGGGGGGGGGGGGGCCCCC	AS:i:0	XN:i:0	XM:i:0	XO:i:0	XG:i:0	NM:i:0	MD:Z:151	YS:i:0	YT:Z:CP
HISEQ09:337:CA3UFANXX:7:1108:10334:60620	163	VIRSorter_Ga0164292_10000001-circular-cat_2	6352	42	151M	=	6471	270	TGGCTACTTACAAACTGCTACAGCCAGTTTTATAGCAGACAAATTTACAGAACAAAATCCACTAGTCTACAAAGGAACTGAAACAGTAACAGCAGGTGGTGGGGCATCAGGTGTTACTACCACCTCAACCACTACAACATCTACAACTTCT	CCCCCGGGGGGGGGGGGGGGGGGGGGGGGGGGGGGGGGGGGGGGGGGGGGGGFGGGGGGGGGGGGGGGGGGGGGGGGGGGGGGGGGGGGGGGGGGGGGGGGGGGGGGGGGGGGGGGGGGGGGFGGGGGGGGGGGGGGGGGGGGGGGGGGGG	AS:i:0	XN:i:0	XM:i:0	XO:i:0	XG:i:0	NM:i:0	MD:Z:151	YS:i:0	YT:Z:CP
HISEQ09:337:CA3UFANXX:7:1108:10144:60979	99	VIRSorter_Ga0164292_10000001-circular-cat_2	46764	42	151M	=	46864	251	AAGGAGATAAGATATGGGATTATTTGGTGGACTGTCAGGTTTTTCCTCATTTGGAATGAGCTATGACGAAATAGAAGCTCAAAGAGTAGCAGCCCAAAAGATGGGTAGATCTTCTGGGGCTCAAGCAGGAGTTGCTAGAGTCGGTAAAACA	BBBCBFGGGGGGGGGGGGGGGGGGGGGGGGGGGGGGGGGBGGGGCGGGGGGGGGGGGGGGGGGGGGGGGGGGGEGGGGGGGGGGGGGGGGGGGGGGGGGGGGGGGGGGGGGGGGGGGGGGGEGGGFGGGFGC@FGGGGGGDEGGGGDGEGD	AS:i:0	XN:i:0	XM:i:0	XO:i:0	XG:i:0	NM:i:0	MD:Z:151	YS:i:0	YT:Z:CP
HISEQ09:337:CA3UFANXX:7:1108:10144:60979	147	VIRSorter_Ga0164292_10000001-circular-cat_2	46864	42	151M	=	46764	-251	ATGGGTAGATCTTCTGGGGCTCAAGCAGGAGTTGCTAGAGTCGGTAAAACAGTTGGTAGATCTTCTGGGGGCGCAAAATTCTTTGGACAGGTAATGAAAGCTTTCAAGTCAATGGGACCGATGGGCTGATATGGCTAAGTCTCCAACGTGG	;GGGGGGGGGGGGGDGGGGGGGGGGGGGGGGGGGGGGGGGGGGGGGGGGGGGGGGGGGGGGGGGGGGGGGGGGGGGGGGGGGGGGGGGGGGGGGGGGGGGGGFGGGGGGGGGGGGGGGGGGFGGGGGGGGGGGGGGGGGGGGGGGGCCCCC	AS:i:0	XN:i:0	XM:i:0	XO:i:0	XG:i:0	NM:i:0	MD:Z:151	YS:i:0	YT:Z:CP
HISEQ09:337:CA3UFANXX:7:1108:17557:60851	83	VIRSorter_Ga0164292_10000001-circular-cat_2	162020	42	151M	=	161697	-474	GTCTGCAGCTAATGTAAATGGCTGGGAATTAATTCTTCAGCAAGATGTTGTAGTTCAATGGGATGGAGGTAATACTACTCCTAGAGTCTTAGAAGGCGAATTCTTAGATGGTAGACCCGTTGTAATTCCATCTATAATCGGCATTATGTCC	###GEEE@DBGGD@EDGEGGGGFDDCFF<GGGGGGGGGGCFFBFEGGGGGGGC@0GGGEGGGGGFGGCFGEGGGGGFG@FF>GGEGGGDGGGDDGFGGGGGGGFGGGGGGGGGGGDEGCGGGGGGGGGGEGGGGGGGGGGGGGGGDBCBCC	AS:i:0	XN:i:0	XM:i:0	XO:i:0	XG:i:0	NM:i:0	MD:Z:151	YS:i:0	YT:Z:CP
HISEQ09:337:CA3UFANXX:7:1108:17557:60851	163	VIRSorter_Ga0164292_10000001-circular-cat_2	161697	42	151M	=	162020	474	TATTTAAAGAATTGCAAAAAAACAGTGATTTAATTCATGGAAATTTTGAAAAATTTATCGTATCCAAAGATGGTTCTAAATATGTTAGATTCTGCAATTCAGATTTATTAGACCTAGCATATAATAGCAACAATAGAAGCACATCTTCAGA	BBCCCGGGGGGGGGGGGGGGBGGGFGGFGGGGFDGCGGGGC@GEGGGGGGGFGGGGGGGGGGEGGGGGGGGGG@<FGGGGEEEGDGGEGG0FGGGFCGG>0:0ECCGGGG>G@E0EGCGGGEBC00@FEGFF@@GE@DG=GGBCGGF.68@	AS:i:0	XN:i:0	XM:i:0	XO:i:0	XG:i:0	NM:i:0	MD:Z:151	YS:i:0	YT:Z:CP
HISEQ09:337:CA3UFANXX:7:1108:13212:61029	99	VIRSorter_Ga0164292_10000001-circular-cat_2	84836	42	151M	=	84953	268	GTGGGAGTACAAGGTCCAAATTGAGAATTATTATTCTTCAACAATCCGCAAGGGCAAGTAAAATGCTGAGCATTGCATGATTGACAAAGGGTAATAACTTTAGGAGCTAAGATTAAATCAGGTGAAACAACCATGGCCTTAGACTGAGGAT	CBCCCGGGGGGFGGGGGGGGGGGGGGGGGGGGGGGGGGGGGGGGGGGGGGGGGGGGGGGGGGGGGGGGFGGGGGGGGGGGGGGGGGGGGGGGGGGGGGGGGGGGGGGGGGGGGGGGGGGGGGGGGGCGGGGGGGGGGGGGGGGGGGGGGGB	AS:i:0	XN:i:0	XM:i:0	XO:i:0	XG:i:0	NM:i:0	MD:Z:151	YS:i:0	YT:Z:CP
HISEQ09:337:CA3UFANXX:7:1108:13212:61029	147	VIRSorter_Ga0164292_10000001-circular-cat_2	84953	42	151M	=	84836	-268	TCAGGTGAAACAACCATGGCCTTAGACTGAGGATAACTTTCTTGCCAACCATTAGTTTCAATAGCAACAGCTGCACATACATAACAGTTAGTAGGAGTTAATTCATTATCTGCTATATAACCAGGTTGGCAGTTAGAACATACCACTTCTT	BGGGGGFGGGGGGBGGGGGGGGGGGGGGGGGGGGGGGGGGGGGFGGGGGGGGGGGGGGGGGGGGGGGGGGGGGGGGGGGGGGGGGGGGGGGGGGGGGGGGGGGGFGGGGGGGGGGGGGGGGGGFGGGGGGGGGGGGGGGGGGGGGGCBBBB	AS:i:0	XN:i:0	XM:i:0	XO:i:0	XG:i:0	NM:i:0	MD:Z:151	YS:i:0	YT:Z:CP
HISEQ09:337:CA3UFANXX:7:1108:16564:61637	83	VIRSorter_Ga0164292_10000001-circular-cat_2	39664	42	151M	=	39518	-297	GCTGAGTGTCAAGTAAAAGTAGGAGATCAAGATGTGGCCATACATTGAGGATGATTTTATGGAGATGGGTGACTCCGGTTGGGTCTCCATTGGTGAAGGTTTGTTTAAGAACATTAAAACTGGCCATACAATAGATGAAACAGGAATAGAA	GGGGGGEGDGGGGEGGGGGGGGGCGGGFGGGGGGGGGGGGGGGGGGGGGGGGGGEGGGGGGGGGGGGGGGGGGGGGGGGGGGGGGGGGGGGFGGGGGGGGGGGGGGGGGGGGGGGGGGGGGGGGGGGGGGGGGGGGGGGGGGGGGGCCCCB	AS:i:0	XN:i:0	XM:i:0	XO:i:0	XG:i:0	NM:i:0	MD:Z:151	YS:i:0	YT:Z:CP
HISEQ09:337:CA3UFANXX:7:1108:16564:61637	163	VIRSorter_Ga0164292_10000001-circular-cat_2	39518	42	151M	=	39664	297	TGAGCATATCGGAATATGGTGAAGGAATTCATCAGTATGAAGATAAGTTCTTTATTAAATGCGGTGTAGCTGGCATTTTTGCAAATAGAAAAGAACTTGAGGACTTACATCTTGTTTTGAATTACTATTTAAATATAGAAAAATTTGCTGA	BCBBCGGGGGGGGGGGGGGGGGGGGGGGGGGGGGGGGGGGGGGGGGGGGGGGGGFGGGGGGGGGGGGGGGGGGGGGGGGGGGGGGGGGGGGGGGGGGGGGGGGGGGGGGGGGGGGGGGGGGGGGGGGGGGGDGFGGGGGGGGGBGGGGGG@	AS:i:0	XN:i:0	XM:i:0	XO:i:0	XG:i:0	NM:i:0	MD:Z:151	YS:i:0	YT:Z:CP
HISEQ09:337:CA3UFANXX:7:1108:19843:62314	83	VIRSorter_Ga0164292_10000001-circular-cat_2	206806	42	151M	=	206580	-377	TTTATAGGCTCAGAATTAGTAGATCTATAAAAGAATCTTCCTATGGCACGAATGAATCAATGAGATTAAATGCCCTCGGAGTGCCTGGAGTAAGAGATGTTAGGGTAAGAGAGTCATCATATGGTCTTGGTTCTTGCGATATCATAATCGT	BGGDGGGGGGGGEGGGGGGGGGGGGGGGGGGGGGGGGGGGGGGGGGGGGGGGGGGGFCGGGGGGGEGGGGGGGGGGGGGGGGGGGGGGGGGGGGGGGGGGEGGGGGGGGGGGGGGGGGGGGGGGGGGGGGGGGAGFGGGGGGGGGGCCCCC	AS:i:0	XN:i:0	XM:i:0	XO:i:0	XG:i:0	NM:i:0	MD:Z:151	YS:i:0	YT:Z:CP
HISEQ09:337:CA3UFANXX:7:1108:19843:62314	163	VIRSorter_Ga0164292_10000001-circular-cat_2	206580	42	151M	=	206806	377	TCTTTTTCAACCAAGCAATATCAATATAAGCTTGTCGACGACGTAATGATACTAGCTGGAACAACTAGAGTATTTGGTAGATTAATGGCAAATTTTGAAGGAAATGATTTTACCGCTTCCATAGGAGTATTGACTAAGCATAACTTTAATT	CCCCCGGGGGGGGGGGGGGGGGGGGGGGGGGGGGGGGGGGGGGGGGGGGGGGGGGGGGGGGGGGEGGGGGGGGGGGGGGGGEGGGGGGGGGGGG>@GGEGEGGGGGGGGGGGDEGGGGGE@GGGGGG@;CD/6CGGGEGGGGDGGGGBEGG	AS:i:0	XN:i:0	XM:i:0	XO:i:0	XG:i:0	NM:i:0	MD:Z:151	YS:i:0	YT:Z:CP
HISEQ09:337:CA3UFANXX:7:1108:17867:62654	99	VIRSorter_Ga0164292_10000001-circular-cat_2	121232	42	151M	=	121361	280	GGTGGTATCCTTCAGGTTTACTTGATTCAACCTTGTTGCTACAGTTTTACTTGTGAGCTTTGTGTGCCTTTGCTGGGTAACTACCCCAGTTTGCGTTGCGGACGTGATCCCAGGTGCAGTGACGAGAACTGCAGACGCTGCACTTTGGATG	BCBBBGGGGGGGGGGFFGGGGGGGGGECGGGGC1CFGGG@DGGCBF@GECGGGGGGGFGGGGGGGFGCGGGGGGGEGGGGGGGGFGGGGCFGCGGGGBE<GCD>FC0FG=08C@DGGGGGGGGGGGBGBGGE8/CGCGGGG=@DCGGB6DD	AS:i:0	XN:i:0	XM:i:0	XO:i:0	XG:i:0	NM:i:0	MD:Z:151	YS:i:0	YT:Z:CP
HISEQ09:337:CA3UFANXX:7:1108:17867:62654	147	VIRSorter_Ga0164292_10000001-circular-cat_2	121361	42	151M	=	121232	-280	TGCAGACGCTGCACTTTGGATGCGTTGCGCCGTTTCTCACTTTCTTCACTTGGACTCTTTTTGCGTCCGCCTTTTCCATTTCTTCCTGAAGAAGATACATCTCATCGAGCTTGGTGTTTGCTTCGATGTACTCTTTGCGGGCAGTGCCCAG	BGGGGBGGEGEGDDG@BGDGGAGGGGGGG>GGGGGGEEGGGGGGGGGGGGGGGDGGC0GC8;../<<GFGGGGGGGGGGGGGGGGGGGGGGGGGGGGF1CGEGGEBF1GGGGGGGGGFGEB1GGGGGGGEEFFDGDDDGGGGGGEGABBBB	AS:i:0	XN:i:0	XM:i:0	XO:i:0	XG:i:0	NM:i:0	MD:Z:151	YS:i:0	YT:Z:CP
HISEQ09:337:CA3UFANXX:7:1108:18507:63175	83	VIRSorter_Ga0164292_10000001-circular-cat_2	31782	42	151M	=	31607	-326	AATCCTTTAGATAATGTTACTACCGCTAATGACATATCCAAAAGAGCAGAAGATCTACTGGAAATACCAAACTTTCTGCCCACACAATATAAATCTTTAAATAGAGCCATGGGCTACACTGATGAGGGCGGATTCTTTAAGGGCGCAGTTC	GD.GGGGGGGGGGGGGGGGDGGGGGGGGFDGGEGFFEGGGGFEGGGGFGGGGGGGGGGGGGGGGGGGGGFFGGGGGGGGGGGGGGGGGGGGEGGFGGGGGGGGGGGGGGGEFGGGGGGGGGGGGGGGGGGGGGGGGGGGGGGGGGGBCBCB	AS:i:0	XN:i:0	XM:i:0	XO:i:0	XG:i:0	NM:i:0	MD:Z:151	YS:i:0	YT:Z:CP
HISEQ09:337:CA3UFANXX:7:1108:18507:63175	163	VIRSorter_Ga0164292_10000001-circular-cat_2	31607	42	151M	=	31782	326	TCCTGAATCTATCACTAAGCTTGTAAAGCACAAAGCTAATAAGAGAAAGCAACTAGACTCTCTGCAGGAGCTTCAGATCTTGATCACTCAAAAGGGTGAAAAGAATGAAAAAGACATATCTAGAATAACTCAAATCACTTCTGATATCAAA	BCC@BGEFGDGCFGGGG>FGEGEGGGCGGGGGGGGGGCGGEGGGGGGGGGGGGGGEFDGGGGGGGCB@FDGGGGGGGGGGGGFGGEGGGGEGGGBGGGGGGGGGFDGF>F0EC=GGFGGGGGEDGFG0CCDGGGGGGGGGGEC0C9BB==B	AS:i:0	XN:i:0	XM:i:0	XO:i:0	XG:i:0	NM:i:0	MD:Z:151	YS:i:0	YT:Z:CP
HISEQ09:337:CA3UFANXX:7:1108:2275:63270	99	VIRSorter_Ga0164292_10000001-circular-cat_2	110873	42	105M	=	110978	256	CTCCTTTCCCTTCTTTTTTGTGGTTGCTGTCTGAGGAAGCATTTTAGAAGCTAGAAAGAAAAAACAAATACAACGGTCAATCACGCCACCTTTGAGGTGTGTAAT	A?BBBGGEGGGGGDGEGGDG>>BBEGGGGGDGGCGGGGFFCGG1<FG>1EFC>D1CCFE@DGEGDDDBGGGGGGD/E/<FG0FGFGD>/D0FCC08BFBC>FGEG	AS:i:0	XN:i:0	XM:i:0	XO:i:0	XG:i:0	NM:i:0	MD:Z:105	YS:i:0	YT:Z:CP
HISEQ09:337:CA3UFANXX:7:1108:2275:63270	147	VIRSorter_Ga0164292_10000001-circular-cat_2	110978	42	151M	=	110873	-256	TGCCGTTGTTATTGCTCTTTTGATTAACGATTATATAAATGGTTGCTAAGAATGCGTAATTGCATACAAAGCCAAGCATAAACATTGCCATTATACTAAGTCCAACTCTACAAGTTGAGTATTTTTCTGGTACCATTCTACTAAAGTAGCA	D>AAGFFC0F=00FGGFFC@D0<0>GDGGF=;C0GGGC>9>;:C>GGG>GGGG<CCDE1:1F1GGFGGFCGBGGGGGGGGGGGEGGGGGGGGGFC1GGFE1FF:11<FBFDGGDG>GG@F@F11C>GGGGGGGGGGGGGGGGFGGGBAA@B	AS:i:0	XN:i:0	XM:i:0	XO:i:0	XG:i:0	NM:i:0	MD:Z:151	YS:i:0	YT:Z:CP
HISEQ09:337:CA3UFANXX:7:1108:7101:63379	99	VIRSorter_Ga0164292_10000001-circular-cat_2	26205	42	151M	=	26296	242	GAATTAGTCACGCAGACAAGTACTTCCCTATAAGTAGAGAAATTTTTAGAAAAGCATGTGATCACATAGGAATAGAAAGAGATTAAAATGACAGATAAATTAAACCCTTGGATATATAACGCAGAAGTTAAAAAAATAGTTGATGGAGATA	ABABBGGGGGGGGGGGGGGGGGGGGGGGGGGGGGGGGGGGGGGGGGGGGGGGGGGGGGGGGGGGGGGGGFGGGGGGGGGGGGGGGGGGGGGGGGGGGGGGGGGGGBGGGGGGGGGGGGGGB.CDGGGGGGGGGGGGGGG@DGGGGDGGGGE	AS:i:0	XN:i:0	XM:i:0	XO:i:0	XG:i:0	NM:i:0	MD:Z:151	YS:i:0	YT:Z:CP
HISEQ09:337:CA3UFANXX:7:1108:7101:63379	147	VIRSorter_Ga0164292_10000001-circular-cat_2	26296	42	151M	=	26205	-242	CAGATAAATTAAACCCTTGGATATATAACGCAGAAGTTAAAAAAATAGTTGATGGAGATACATTTGATATTCTTATTGACCTAGGATTCGATACCTTTAGAAAAGGTAGGGTAAGACTATACGGAATTAATACTCCAGAGAGTCGCACTAC	@GGGGEEGGGDGGDGGGCGGGGGGGGGGGEGGGGGGGGGGGGGGGGGGGGGGGGGGGGGGGGGGGGGGGGGGGGGGGGGGGGGGGGGGGGGGGGGGGGGGGGGGGGGGGGGGGGGGGGGGGGGGGGGGGGGGGGGGGGGGGGGGGGBBCBB	AS:i:0	XN:i:0	XM:i:0	XO:i:0	XG:i:0	NM:i:0	MD:Z:151	YS:i:0	YT:Z:CP
HISEQ09:337:CA3UFANXX:7:1108:19261:63886	99	VIRSorter_Ga0164292_10000001-circular-cat_2	132476	42	151M	=	132497	172	GAATAAGGAATTACTAAAATGGCTAGATTAAACTCAATGTACAGATCTATTGGCTCAATGGCTCAAACAGTTCTTCGTGGCACTACACCTCTTGCCCCAGCTGGGATGAGAGGATCGGCATCAGCACGACTTGCAGCTACGAGGGCATCAC	CCCCCGGGGGCDGGGGGGGGGGGGGGGGFGGGGGGGGGGGGGGGGGGGGGGGGGGGGGFGGGGGGGGGGGGGGGGGGGGGGGGGGGGGGGGGGGGGGGGGGGGGGGGGGGGGGFGGGGGGGGGGGGGGGGGGGGGGGGGGGGGGGGGGGEG	AS:i:0	XN:i:0	XM:i:0	XO:i:0	XG:i:0	NM:i:0	MD:Z:151	YS:i:0	YT:Z:CP
HISEQ09:337:CA3UFANXX:7:1108:19261:63886	147	VIRSorter_Ga0164292_10000001-circular-cat_2	132497	42	151M	=	132476	-172	GCTAGATTAAACTCAATGTACAGATCTATTGGCTCAATGGCTCAAACAGTTCTTCGTGGCACTACACCTCTTGCCCCAGCTGGGATGAGAGGATCGGCATCAGCACGACTTGCAGCTACGAGGGCATCACAAACAAAAACTGGCAAAAGAG	GGGGGGGEEGGGGGGGGGGGGGGEEGGGEGGGGGGGGGGGGGGGGGGGGGGGCCGGGGGGGGGGGGGGGGGGGGGGGGGGGGGGGGGGGGGGGGGGGGGGGEGGGGGGGGGGGGGGGGGGGGGGGGGGGGGGGGGGGGGGGGGFGGBBBBB	AS:i:0	XN:i:0	XM:i:0	XO:i:0	XG:i:0	NM:i:0	MD:Z:151	YS:i:0	YT:Z:CP
HISEQ09:337:CA3UFANXX:7:1108:2583:64484	99	VIRSorter_Ga0164292_10000001-circular-cat_2	184966	42	151M	=	185004	189	GACCGCTCAAGAAGATTGGGAAAGAAGAAATGTCTATGGTGCAACATTCCCTGAATGGCAAAATCCAATTGAAAGCTTCATTAAGCCAATGTACTTTAAGTCTCAAGGAAGAAGTCCATTAACTAGTGGATTAATGATGGCTGGTGTTGGA	CCCCCGGGGFGGGGGGGGGGGGGGGGGGGGGGGGGGGGGGGGGGGGGGGGGGGGGGGGGGGGGGGGGGGGGGGGGGGGGGGGGGGGGGGGGGGGGGGGGGGGGGGGGGGGGGGGGGGGGGGGGGGGDGGGGGGGGGGGGGGFGGGGGDBD8	AS:i:0	XN:i:0	XM:i:0	XO:i:0	XG:i:0	NM:i:0	MD:Z:151	YS:i:0	YT:Z:CP
HISEQ09:337:CA3UFANXX:7:1108:2583:64484	147	VIRSorter_Ga0164292_10000001-circular-cat_2	185004	42	151M	=	184966	-189	GTGCAACATTCCCTGAATGGCAAAATCCAATTGAAAGCTTCATTAAGCCAATGTACTTTAAGTCTCAAGGAAGAAGTCCATTAACTAGTGGATTAATGATGGCTGGTGTTGGAGCAGCTTTTGGTAGAACTCCAAATGCTAAGACTGCTGG	GGGGGGGGGGGGGGGGGGFGGGGCCGGGGGGGGGGGGGGGGGGGGGGGGGGGGGGGGGGGGGGGGGGGGGGGGGGGGGGGGGGGGGGGGGGGGGGGGGGGGGGGGGGGGGGGGGGGGGGGGGGGGGGGGGGGGGGGGGGFFFGFGGCCBBB	AS:i:0	XN:i:0	XM:i:0	XO:i:0	XG:i:0	NM:i:0	MD:Z:151	YS:i:0	YT:Z:CP
HISEQ09:337:CA3UFANXX:7:1108:10492:64484	99	VIRSorter_Ga0164292_10000001-circular-cat_2	156440	42	151M	=	156646	357	AAGAATCTTGAACTTGGCTCAAGTGTCTCTCCATCAGATGCTGGTGCAGACGGTGGTGGTATTACGCTCAAGGGAACTACGGACAAGACTTTTAACTGGGTTGATGCAACTGATGCATGGACTTCATCTGAGAATCTCAACCTTCTAACTG	?B@ABFGGGGGGGGGGGGGG@GGGGGGGGGGGGGGGGEGGGGGEFGGGGGGGGGBGFGGGGGGGGGG0<EGGGFGGGGGEFGDGGGGGGGDFGGGGGGFGFGD0CFGGGG=GGGGGGGGB0<=C@@F0=@C@DEGBEDGGGGB/D@G####	AS:i:0	XN:i:0	XM:i:0	XO:i:0	XG:i:0	NM:i:0	MD:Z:151	YS:i:0	YT:Z:CP
HISEQ09:337:CA3UFANXX:7:1108:10492:64484	147	VIRSorter_Ga0164292_10000001-circular-cat_2	156646	42	151M	=	156440	-357	AGGAGTAACGGCATCAAGCCTTACCTCAGTTGGAACAATAGCAACTGGTGTATGGAATGGCACGGCAATAGCCATAGCTAACGGTGGAACCGGCTCTACAAGTGCTGGAGACGCTCGTACGGCTCTTGGAGTAGCAATTGGCTCTGATGTA	#GE@>@C8C/GC/66CC.@C6C8<//GGGDEGGEGGGGD=DC0;0FGGF8GGGGGFGGGDGGGCGGGCEFFGGGFGGEFGGGGGGGGGGGDGFD>GGFE@G>FGGFF@DBEEGFGGGGBEF1F@E:D>1GGFCBFGEFEGBF=@1100<<<	AS:i:0	XN:i:0	XM:i:0	XO:i:0	XG:i:0	NM:i:0	MD:Z:151	YS:i:0	YT:Z:CP
HISEQ09:337:CA3UFANXX:7:1108:19130:64416	83	VIRSorter_Ga0164292_10000001-circular-cat_2	46627	42	151M	=	46455	-323	GCAAAAAAAATGATGGCTAAACCAGCTGCTAAACCAGCAGCTAAAATGAGTGGCATGACTGCAGCACAGAAGCAGTTGCCACCTTTCATCCAAAAAGCTATTGCAGCTAAAAAAGCAGCAAAGAAAAAATAACTTTTAAGGAGATAAGATA	##GGGGGGGDEGEFGGGCGGGGGGGGGGGGGGGEGCGGGGDCGGGGGGEGFCGFCEGGGGGDGGGGGGCGGEGGDCGGGDF>GEGEGGDGGGGGGGGGGGGGGGGGGEGGGGGGGGGGGGGGGGGGGGGGGGGGGGGGGGGGGGGFCCCCC	AS:i:0	XN:i:0	XM:i:0	XO:i:0	XG:i:0	NM:i:0	MD:Z:151	YS:i:0	YT:Z:CP
HISEQ09:337:CA3UFANXX:7:1108:19130:64416	163	VIRSorter_Ga0164292_10000001-circular-cat_2	46455	42	151M	=	46627	323	CTATAACAACGCTAACAAAGTTTTGAATGATGAGATAGATGGATCAAAGAATGCTCCAAAAGCAAAAAAGTATGGACGTGAGGCATCAAGTGCTAAAACGTTTAGCTCAAAAATTAAAACAACAAACAAAAAGAAAAAGTAGGATAATATT	CCCCCGGGGGGGGGGGGGGGGGGGGGGGGGGGGGGGGGGGGGGGGGGFGFGGGGGGGGGGGGGGGGGGGGGGGGGGGGGGGGGGGGGGGGGGGGGGGGGGGGGGGGGGGGGGGGGGGGGGGGGGGGGGGGGGGGGGGGG8EGGGGGBBGG@	AS:i:0	XN:i:0	XM:i:0	XO:i:0	XG:i:0	NM:i:0	MD:Z:151	YS:i:0	YT:Z:CP
HISEQ09:337:CA3UFANXX:7:1108:13922:64612	99	VIRSorter_Ga0164292_10000001-circular-cat_2	53347	42	151M	=	53574	378	GAATGCTTTTGAGGAGACCATTGACGTTTATGGAGAGGGTCTTGACGACTACGTGCCAACTGGATCCAACGTAGACGTAGGCTCTCGTAGGACGCTGTTGGCTGCTACGGCAGCCTTGTCAGCAGCTACAGTGGGAATGGGTGCCGGCACT	CCCCCGGGGGGGGGGGGGGGGGGGGGFGGGGGGGGGGGGGGGGGGGGGGGGGGGGGGGEFGGGGGGGGGGGGGGGGGGGGGGGGGGGGBGGGGGGGGGEFGGGGFGGGGGGGGGGGBDGGGGGGGGEGGGGGGGGGEGGGGGGDGGGGGG<	AS:i:0	XN:i:0	XM:i:0	XO:i:0	XG:i:0	NM:i:0	MD:Z:151	YS:i:0	YT:Z:CP
HISEQ09:337:CA3UFANXX:7:1108:13922:64612	147	VIRSorter_Ga0164292_10000001-circular-cat_2	53574	42	151M	=	53347	-378	GCAGCAATACCAACGGTCGCAAGGAAGATGAGAATCCAGACGGCGAAGAAGAGGACACTGAAATAGAAGGTCCAGAAGATCAAGAAGATAACCACTTCACAAGAAACAGTATATTTAAATACGAGGAGGAAACAATGAAAAGGAAATTTAG	=E@8.EC/BEDGGGGAD<FGGGEGGGGD>GGEGGFGGGCDGGGBGGGGGGGGGEGGGGEGGGGGGFGGGGGEGGGGGGGGGGGGGGGGGGGGGGFEFGGGGGGGGGGGGGGGGGGGGGGGGGGGGGGGGGGGGGGGFGGGGGGGGGBCCCB	AS:i:0	XN:i:0	XM:i:0	XO:i:0	XG:i:0	NM:i:0	MD:Z:151	YS:i:0	YT:Z:CP
HISEQ09:337:CA3UFANXX:7:1108:5438:64888	83	VIRSorter_Ga0164292_10000001-circular-cat_2	123873	42	151M	=	123702	-322	CAGACATTCAGTCACAACATGATGACTGATTTCTTTTGTTGGGCTCAGAAGACAAAACGGGTTGGTCTTTTCCCATTCGGAGTCATACTTGCTGACTACGGTAAACATCCAATTGAAGCCCTTTTCAAGGCCAATCAGCTCGACATCAACC	CGD6@GE/GGBGGGGGGEGGGEGGGGGGGGGEGGEGGGGGGBGGGGGGGGGGGGDF<CF<GGGGGGGGGGGGGGGGGCGGGGGGDGGGGGGGGGGGGGGGGGGGGGGGGGGGGGGGGGGGGGGGGGGGGGGGGGGGGGGGGGGGGGBABBB	AS:i:0	XN:i:0	XM:i:0	XO:i:0	XG:i:0	NM:i:0	MD:Z:151	YS:i:0	YT:Z:CP
HISEQ09:337:CA3UFANXX:7:1108:5438:64888	163	VIRSorter_Ga0164292_10000001-circular-cat_2	123702	42	151M	=	123873	322	TCTTCTTAATCACCAATTATAATAATATTTATAGGATGGTGAATCCTTGGTCTAACCCTTCGTGAAGCCCTCGCTTGCGTTGAAGACATTGATTTCCATCTTCGTGATGTGTTCTTCGTTATACATAACGACGATGTCATCACGCTGGATT	BBBBAGGEEGFGG@FGGGGGGGGGGGGGGGGGGGGEGDGGGCGGGGGGFGGGGFGGB0FGGGGGGGGGGGGGGGGGGFGGGGEGGGGG>0=FGGGGGGG@GGE@DGGFGGGGGDCCFBGGFGGGGGGGGGFGGGGGGEG=DGBGGGGGGGG	AS:i:0	XN:i:0	XM:i:0	XO:i:0	XG:i:0	NM:i:0	MD:Z:151	YS:i:0	YT:Z:CP
HISEQ09:337:CA3UFANXX:7:1108:18255:65190	99	VIRSorter_Ga0164292_10000001-circular-cat_2	188576	42	151M	=	188750	325	CAAGTTTTTCAAATGGTTGTGGCGCAAAGTCCATCTATTTTGGGATTAGATAAAATGGTTAGAGATGCAACAGGAAAACTTTCTCCATGGGGTAAATATGTACAAGAAATTGGCCTGGATCCAAACGAAGTGCCAGTAGGATATGATTCCG	AB@BA=@CB@F@CE>FFGGGGGGG>C>CGGGCFGEGF11=E>ABFGGGGGEGC@BFGG1=FGGGGGGGEGBFDF0FGGGCEG>FGCGCFG>9E8@:@GGGGGEFCGGGGGG>CFCGDGGGG080<FGGGBGGGG=DCEEEGGDBGGBDG/E	AS:i:0	XN:i:0	XM:i:0	XO:i:0	XG:i:0	NM:i:0	MD:Z:151	YS:i:0	YT:Z:CP
HISEQ09:337:CA3UFANXX:7:1108:18255:65190	147	VIRSorter_Ga0164292_10000001-circular-cat_2	188750	42	151M	=	188576	-325	AAAGCATCAGACGTAAGTTACAATGACAGAGTAATATCAGAAGTTTCTAGTGCACTTGGATATAATGTCACCAACTTTGAGCATCTGCAAGACATACTAGGAGGTGGTGGAACAGGCTTTAGAGCCGGCGACGATGTAAAAGCTAAACAAA	####BBG@CEDGEC@CCCGFC;088C0D0=0=CF8000ECCF<00FCC;0>FC;F;<00@GF@GCF:F<E0GFGB<1FB1>@GF>FE1<<1:BFDFDC@>01/0F>GGGGDC11C1E1DFBC/GDDF/@G@F11E@GDCGGE>11;::3A:	AS:i:0	XN:i:0	XM:i:0	XO:i:0	XG:i:0	NM:i:0	MD:Z:151	YS:i:0	YT:Z:CP
HISEQ09:337:CA3UFANXX:7:1108:18784:65062	83	VIRSorter_Ga0164292_10000001-circular-cat_2	144419	42	151M	=	144352	-218	TTCTTTCAATAAAGAAGAGATAGATCCTTCAATATCTTTTACGAGCACCGGAGTAATACGATGACAATTATTAAAAAAACAATTACACGGACTAAAGCCAGACGCTAACTATCTATTTGCTCTCAAGCCTAAGAACACAGAGATAGTAGCC	GGGGE@G=GGGGGGGGGGGGGGEGGGGGGGGGGGGGGGGGGGGGGGGGGGEGGGGGGGGGGGGGFGGGGGGGGGGGGGGGGGGGGGGGGGGGGGGGGGGGGGGGGGGGGGGGGGGGGGGGGGGGGGGGGGGGGGGGGGGGGGGGGGCCCCB	AS:i:0	XN:i:0	XM:i:0	XO:i:0	XG:i:0	NM:i:0	MD:Z:151	YS:i:0	YT:Z:CP
HISEQ09:337:CA3UFANXX:7:1108:18784:65062	163	VIRSorter_Ga0164292_10000001-circular-cat_2	144352	42	151M	=	144419	218	AAAATCAAGCTTCTAGCGCAACTGGACTTTCAGTAACAAAACATACGTATAGTAAAAATTATAAACTTTCTTTCAATAAAGAAGAGATAGATCCTTCAATATCTTTTACGAGCACCGGAGTAATACGATGACAATTATTAAAAAAACAATT	CCCCBGGGGGFGGGGGGGGGGGGGGGGGGGGGGGGGGGGGGGGGGGGGGFGGGGGGGGGGGGGGGGGGGGGGGGGGGGGGGGGGGFGGGGGGGGGGGGGGGGEGGGGGGGGGGFBFGGGGGGGGGGGGGGGGGGGGGGGGEGGGGGGGGGE	AS:i:0	XN:i:0	XM:i:0	XO:i:0	XG:i:0	NM:i:0	MD:Z:151	YS:i:0	YT:Z:CP
HISEQ09:337:CA3UFANXX:7:1108:20934:65129	99	VIRSorter_Ga0164292_10000001-circular-cat_2	63965	42	125M	=	64303	475	AAAGTGCAGTAAAAATACCTAATGTTGGATATCAAAGAGCTTATATAGAATTAAAAACTGGAACATTAGCACCTGAAATAGATCATTTTGGAAGAGTAATTGATATAGCACCCATGATTGATACA	CCCBBGGGGFGGGGGGGGFCGGGGGGCGGGGGGGGGFG>@1<CDFGGCGG>1CFGGGG>F1FF1F>@GCFF101CFGG1G@FC1CF>@11/1FGG>FGGC00F>GCEE0C=08E08F>0BGEGCF	AS:i:0	XN:i:0	XM:i:0	XO:i:0	XG:i:0	NM:i:0	MD:Z:125	YS:i:0	YT:Z:CP
HISEQ09:337:CA3UFANXX:7:1108:20934:65129	147	VIRSorter_Ga0164292_10000001-circular-cat_2	64303	42	137M	=	63965	-475	TACTAATTTTGGTAGACTATTTCGTTAATCTCTCCACAGCCATTCAGGATGAGCCTTAGTCCACTCAACTGTAAGCTCTAAAGATCTCTCCAGTGCCATTGGAGCAACCCATCCAGCATCAGCAAGCTTCTTTCCGT	C8/C0=GGGC00D000@F0GGBC8FCC0C<@>F>88E0FC@DGGD>D@>E0>BGGGFC>GGEEGDF11FG>GGEGGGGGCD111GGGEGGGGEEGGGGGGEGGGGGDGGGGGGGEGGGGEDBGGGEGGGGGGBBB@B	AS:i:0	XN:i:0	XM:i:0	XO:i:0	XG:i:0	NM:i:0	MD:Z:137	YS:i:0	YT:Z:CP
HISEQ09:337:CA3UFANXX:7:1108:5546:65526	99	VIRSorter_Ga0164292_10000001-circular-cat_2	72740	42	151M	=	72940	351	AGTTTAACTTGAAGAATAGTTTTGTCTTCTCTAACAACATAAACAAATCCATTAGTCCAACATGAACCTTCAACAATATAACCAGGGTCAGGGTCAGTAGGATCTACTAGGCCACATTTTAAATTGTCTAATAACTTAAATCTAAAAGAAT	BBBBBFEGGGGGGGEGGGGECGGGGGGGGGGGCGGGGGGGGGGGGGGE1EFFGGGBF>@FDEGGGG<FDGGGGGGGGGEGC1EBECEGEFEGGGGGGGGGEE0FFEGGGGGGGGGGGF@FGGGGGGG>@GDFEGEGGGGGGGGCCGFDDG8	AS:i:0	XN:i:0	XM:i:0	XO:i:0	XG:i:0	NM:i:0	MD:Z:151	YS:i:0	YT:Z:CP
HISEQ09:337:CA3UFANXX:7:1108:5546:65526	147	VIRSorter_Ga0164292_10000001-circular-cat_2	72940	42	151M	=	72740	-351	AGGAATCTTTCCATGAAAGTTCATAAAATTATTTGCTAAAGAAACAACAAGTTCATGAGATAGTTCCTTAGAGTCGTATACTAACCATTCTTTATAGAACTGGTAAAATATTAAAAACTCATAAGAATCTTCTTCAAAAAAAGAAGAATCT	GB=GEGFFF@=@CCGGGGGGGFCGGGGGGEGDCGEGGGGGGGGGGGEGF0GEGGEFEGGGGGGGGGGGGGGGGGGGGGGGG>CEGDGGGGEGGGDGGFGGGCDEGGGFGGGGGGGGFGGGGGGGFGGGGGGDF<GGGGGGGGCEGGBBCBB	AS:i:0	XN:i:0	XM:i:0	XO:i:0	XG:i:0	NM:i:0	MD:Z:151	YS:i:0	YT:Z:CP
HISEQ09:337:CA3UFANXX:7:1108:5659:65881	83	VIRSorter_Ga0164292_10000001-circular-cat_2	91025	42	151M	=	90930	-246	ATCCTTCTGAGTTAAAGATCAGTATTTTCTAAAATCCAGATAGCAGAACCAATAATAGAATAAAATATCACTAAAGTTATTAATACTTTAATCATTGAGGATAGATATCGTCAATAGTAGTAGGTTCAATTATTTCTACTTGTTGTAGAAT	GG@GGGFCDFC@@GGGCFD>GFGFC@FCEGGGGGEFGGGGFGCCF>GEGGGGGGGGGFGGGGGGGGGGGGEGGGGCGEGGGGGGGGGGGGGGGGGGFGGGGGGGGGGGGGGGGGGGGGGGGGGGGGGGGGGGGGGGGGGGGGGGGGCCCCC	AS:i:0	XN:i:0	XM:i:0	XO:i:0	XG:i:0	NM:i:0	MD:Z:151	YS:i:0	YT:Z:CP
HISEQ09:337:CA3UFANXX:7:1108:5659:65881	163	VIRSorter_Ga0164292_10000001-circular-cat_2	90930	42	151M	=	91025	246	TTACATAAGTTAACATTAGAAGTATCTTTTCTTTATAAATTCAAAAATATAGACAACAAAAAAAGCAATCAATATATTATAAATAATCATTTTAAATCCTTCTGAGTTAAAGATCAGTATTTTCTAAAATCCAGATAGCAGAACCAATAAT	CBBCCGGGGGGGGGGGGGGGGGGGGGGGGGGGGGGGGGGGGGGGGGGGGGGGGGGGGGGGGGGGGGGGGGGGGGGGGGGGGGGGGGFGGGGGFGGGGGGGGGGGFGGGGGFGGGGGGGGGGGGGGGGGGGGEGGGGGGEGGGGGGGGGGGC	AS:i:0	XN:i:0	XM:i:0	XO:i:0	XG:i:0	NM:i:0	MD:Z:151	YS:i:0	YT:Z:CP
HISEQ09:337:CA3UFANXX:7:1108:13312:65765	99	VIRSorter_Ga0164292_10000001-circular-cat_2	121726	42	151M	=	121831	256	ACGAAGATCGCCACCAGACTGAGAATCAAGAAAAGATCTGCCATAACAGATTCCTCCTTTTTTTGTGCCCACACCCCAATGGTGTAGGACTTGGCAGCTTTCAAACTACCCATAAAAGAAAAACTACACTGGATGTGTAGCATTCTTTTGA	BCCCCGGGGGGGGGGGGGGGGGGGGEGGGGGGGGGGGGGGGGGGGGGGGGGGGGGGGGGGGGGGGGGGGGGGGGGGGGGGGGGGGGGGGGGGGGGGGGGGGGGGGGGGGGEGGGGFGG=GGGGGGGGGGEGDGGGGGGGGGGGGGGECEGC	AS:i:0	XN:i:0	XM:i:0	XO:i:0	XG:i:0	NM:i:0	MD:Z:151	YS:i:0	YT:Z:CP
HISEQ09:337:CA3UFANXX:7:1108:13312:65765	147	VIRSorter_Ga0164292_10000001-circular-cat_2	121831	42	151M	=	121726	-256	CTACCCATAAAAGAAAAACTACACTGGATGTGTAGCATTCTTTTGAACCGTTATAATAATATGTATAGGTGGTTAACCTTGGTCATACTTCTCGTTAAGGAAAGAAAGAGTCTCCTATTTCTTCACATGGATCACACCACATACCGTAACG	;GGGBGGGGGGGGGGEGDGGGGGGGEGGGGGGGGGGGGGGGFGGGGGABGGGGGGGGGGEGGGGGGGGGGGGGGGGGGGGGGGGGGGGGGGGGGGGGGGGGGGGGFGGGGGGGGGGGGGGGGEGGGGGGGGGGGGGGGGGGGGGGGBBABB	AS:i:0	XN:i:0	XM:i:0	XO:i:0	XG:i:0	NM:i:0	MD:Z:151	YS:i:0	YT:Z:CP
HISEQ09:337:CA3UFANXX:7:1108:14698:66232	83	VIRSorter_Ga0164292_10000001-circular-cat_2	80115	42	151M	=	80084	-182	ACATTTTCTTCAATTGACATAATTACCTCTTGTTTAAGATTGTTAAACTTTCAAGTCCCATGAAGGGGCTTGAGAAGATTTTTGTTTACCAAGTATATCATCTATATCATTGTACTGGAAGCTAGAAGCCCAGTCCCAGTTTTCATAAGCA	0CFGGGGGGGGGGGGGGGGGEGGGGGGGGEGGGGGGGGGGGGGGGFFGGGGGGGGGGGGGGGFEGGGGGGGGGGGGGGGGGGGGGGGGGGGGGGGGGGGGGGGGGFGGGGGGGGGGGGGGGGGGGGGGGGGFGGGGGGGGGGGGGGCCCCC	AS:i:0	XN:i:0	XM:i:0	XO:i:0	XG:i:0	NM:i:0	MD:Z:151	YS:i:0	YT:Z:CP
HISEQ09:337:CA3UFANXX:7:1108:14698:66232	163	VIRSorter_Ga0164292_10000001-circular-cat_2	80084	42	151M	=	80115	182	ATCAGAATCTAGTGATTCTAAAAACTCTTCTACATTTTCTTCAATTGACATAATTACCTCTTGTTTAAGATTGTTAAACTTTCAAGTCCCATGAAGGGGCTTGAGAAGATTTTTGTTTACCAAGTATATCATCTATATCATTGTACTGGAA	B@BBCGGGGGGGGGGGGGGGGGGGGGGGGGGGGGGGGGGGGGGGGGGGGGGGGGGGGGGGGFGGGGGGGGGGGGGGGGGGGGGGGGGGGGGGGGGGGGGGGGGGGGGGGGGGGGGGFGGDGGGGGGGGGGGGGGGGGGGGGGEFFGGGGGG	AS:i:0	XN:i:0	XM:i:0	XO:i:0	XG:i:0	NM:i:0	MD:Z:151	YS:i:0	YT:Z:CP
HISEQ09:337:CA3UFANXX:7:1108:20347:66501	83	VIRSorter_Ga0164292_10000001-circular-cat_2	19547	42	135M	=	19378	-304	CTTTAAATGAAAAAAAAGAGGATTAATCATGTCTATACAGTCCATAGAAGCGTTGGCCACAAATGGTGCGCTATCTTTTGACGTAGCAGAAAAATACCTAACGATATATCTAGGTGAAGCAGATTGGAAAGAAAA	@8//9/C/@.9.<0F8<0800;08C<0000GC8;DFGGFGDB0GGGGGGGGGFC1B<DF1GEGGGGGGGGGGFB@>EGGGFBDFFBCE1GEGFF1GGDGGDGGGGGGGGGGGBGGGGGGGGGGGGGGGGGBCBCB	AS:i:-12	XN:i:0	XM:i:4	XO:i:0	XG:i:0	NM:i:4	MD:Z:5G5G1T12C108	YS:i:-6	YT:Z:CP
HISEQ09:337:CA3UFANXX:7:1108:20347:66501	163	VIRSorter_Ga0164292_10000001-circular-cat_2	19378	42	151M	=	19547	304	CTGGTCATCTATTACTAGAAAAAAATATTAGAAAGAATAAATTTAATCACTCATAGCACGCTAGTGCTAGCAAGCATAAACTTGTGATATACTATCACAGGCGATCTTACTGAATTCCCGCCCTCTAACTTTGGGGCGGGAATTCAATTTT	BCBBAGGGGFGGGGGGGGGGGGGDEGC@F1FGEFE1EB@GFGCD1EBCEGGG>FFGGGGGBGGGGGCDBGF@G:FGGGGCGB:1:100=FGF0FG0EFCF>FGGGGGGGGGFDFG@C8FG<>CC0<FG/9C//DC.8....CDEEGGGGGG	AS:i:-6	XN:i:0	XM:i:2	XO:i:0	XG:i:0	NM:i:2	MD:Z:124A3A22	YS:i:-12	YT:Z:CP
HISEQ09:337:CA3UFANXX:7:1108:3544:66866	83	VIRSorter_Ga0164292_10000001-circular-cat_2	118761	42	151M	=	118549	-363	AAACCCCCCGAAGGGAGTTCTTCTTCTCTTCCAACAGAACGCTGCTGGGATGGTCAGGTTAAATACCGACTAGAGGATGTCACCATCTTCTTCGTCATTGTACTCATCAAGAAGCTTCCGGAGCTCCTCTGAAACGCCCATGGATGAACCA	C..GGGGGGGGGEGDBGGGGGGGGGGGGGDGGGGGGFGGGGGGGGGGGGGGGGGGGGGGGGGGGGGGGGGGGGGGGGGGGGGGGGGGGGGGGGGGGGGGGGGGFGGGGGGGGGGGGGGGGGGGGGGGGGGGGGGGGGGGGGGGGGGBBCCB	AS:i:0	XN:i:0	XM:i:0	XO:i:0	XG:i:0	NM:i:0	MD:Z:151	YS:i:0	YT:Z:CP
HISEQ09:337:CA3UFANXX:7:1108:3544:66866	163	VIRSorter_Ga0164292_10000001-circular-cat_2	118549	42	151M	=	118761	363	GATGTTATATTGCTCTAGCGTGCCTTTCTTTGTTTGAATTGTGAGCTTCATGGGCTCTACCTCTTTCTGTATAGGGAATGGGTTTTTCTCCTGCGGAAGCAGGATTGGTGGTTGTGGATAGTGGGTGGATGGGACATCAGTTTGCTCGAAA	BABBBGGGGGGGGGGG>GGGGGGGGGGGGGGGGGGGFGGGFGGGGGGGGGGGGGGGGGGGGGGGGGGGGGGGGGGGDFFGGEGGGGGGGFGGGEEGGGGGGGGFFGGGFFGFGGGGGCG8CG=BGABADBEGGEGGGGGGGGGGGGGGGGG	AS:i:0	XN:i:0	XM:i:0	XO:i:0	XG:i:0	NM:i:0	MD:Z:151	YS:i:0	YT:Z:CP
HISEQ09:337:CA3UFANXX:7:1108:12990:67665	83	VIRSorter_Ga0164292_10000001-circular-cat_2	144327	42	151M	=	144208	-270	TACGAGATTGAGCTTCTTGCAACTAAAAATCAAGCTTCTAGCGCAACTGGACTTTCAGTAACAAAACATACGTATAGTAAAAATTATAAACTTTCTTTCAATAAAGAAGAGATAGATCCTTCAATATCTTTTACGAGCACCGGAGTAATAC	BGGGGGGGGGGGCFGGGGGGGGGGGGGGGGEGGGCGFGGGGGGFGGGGGGGGGGGGG>GGGGGGGGGGGGGGGGGGGGGGGGGGGGGGGGGGGGGGGGGGGGGGGGGGGGGGGGGGGGGGGGGGGGGGGGGGGGGGGGGGGGGGGGCCCCC	AS:i:0	XN:i:0	XM:i:0	XO:i:0	XG:i:0	NM:i:0	MD:Z:151	YS:i:0	YT:Z:CP
HISEQ09:337:CA3UFANXX:7:1108:12990:67665	163	VIRSorter_Ga0164292_10000001-circular-cat_2	144208	42	151M	=	144327	270	GTATAGATCTTTACAATACAAACGCTGTTGTAGACACTCCAATATTTACTATAGATTTAAATACGCAAACTTCTGTTACCGGACTCAATGCATATGATGATTACTATGGTTCTTTCTCTTACGAGATTGAGCTTCTTGCAACTAAAAATCA	BBBABGGGGGGEGGGGGGGGGGGGGGGGGGGGGGGGGGGGGGGGGGGGGGGGGGGGGGGGGGGGGGGGGGGGGGGGGGGGGGGGGGGGGGGGGGGGGGGGGGGGGGGGGGGGGGGGGGGGGGGGBGGGGGGGGGGGGGGGGGGGGGGGGGG	AS:i:0	XN:i:0	XM:i:0	XO:i:0	XG:i:0	NM:i:0	MD:Z:151	YS:i:0	YT:Z:CP
HISEQ09:337:CA3UFANXX:7:1108:13278:68729	83	VIRSorter_Ga0164292_10000001-circular-cat_2	8077	42	151M	=	7959	-269	AAAAATATCCTACCTAGAGTATATGAATCAACCAGGTTTAGATGAAAATACACATGGTCCAAACAATGTATACATTGGCCTTAATGCATTTGACTCAGACATGGACAGGGGAACACAAGACAACATCGTCGGCACCCCAGTAAGAGCACCA	GGGGGGGGGEGGGGGGGGGGGGEFD0GGGGGGGGFFGGGGGGGGGGGGGGGGGGGGGDGGGGGGGGGGGGGGGGGGGGGGGGDGEGGGGGGGGGGGGGGGGGGGGGGGGGGGGGGGGGGGGGGGGGGGGGGGGGGGGGGGGGGGGGCCCCC	AS:i:-5	XN:i:0	XM:i:1	XO:i:0	XG:i:0	NM:i:1	MD:Z:53G97	YS:i:0	YT:Z:CP
HISEQ09:337:CA3UFANXX:7:1108:13278:68729	163	VIRSorter_Ga0164292_10000001-circular-cat_2	7959	42	151M	=	8077	269	CTGTTAACAGCGTGGCAAATTTTGGTTTCCTAAATTTAATTTGGGACTATTCAACGCCAGCTCCGTATGGTTTAGATTGGGGTTTTTATAATGTGTCAACTAAAAAGTTCTTAGGAAAAAAAATATCCTACCTAGAGTATATGAATCAACC	CCCCCGGGGGGGGGGGGGGGGGGGGGGGGGGGGGGFGEGGGGGGGGGGGGGGGGGGGGGGGGGGGGGGGGGGG=FFGGGGGGEGG@GGGGDGGGGGGGGGGGGGGGGGGGGGGGGGGGGGGGGGGGGGGGGGGGEGGDEGGGGGGGGGGG@	AS:i:0	XN:i:0	XM:i:0	XO:i:0	XG:i:0	NM:i:0	MD:Z:151	YS:i:-5	YT:Z:CP
HISEQ09:337:CA3UFANXX:7:1108:18186:69138	99	VIRSorter_Ga0164292_10000001-circular-cat_2	81966	42	151M	=	82194	379	TACCCTTGTAAGCAATAGCGTCTGAGCTAATGCCCCAGAGCTTGCTGAACTGCTCACGAACTTGTCCAACAGTCTTTCCTGAGACTGGTGCTGGCTGATTGTATACACCGTAACGAACGTTGGCTACGCCTTCGCTTGAGCTGGTGCTTGT	CCCCCGGGGGGGGGGGGGGGGGGGGGGGGGGGGGGGGGGGFGGFGGFGGGGGGGGGGGGGGGGGGGGGGGGGGGGGEGGGFGGGGGEGGGGGGGGGGCFFGGGGGGGGGGGGGGGGGGGGGGGGGGGGGGGDGBGGGB8BDGGGGGGGGEB	AS:i:0	XN:i:0	XM:i:0	XO:i:0	XG:i:0	NM:i:0	MD:Z:151	YS:i:0	YT:Z:CP
HISEQ09:337:CA3UFANXX:7:1108:18186:69138	147	VIRSorter_Ga0164292_10000001-circular-cat_2	82194	42	151M	=	81966	-379	GATTGTATGGCTGGGACATGCCAAGACCTAAATCAAAGTAGATCTCTGACTGTTCTGGATTTTGTTCGGAAACAATAGTATATTGAATACGACCAAGAATCATTGCAGCAACAGCCATGTTGGTGGCAAGTATTTGTGTACCACCTTCTAC	GGGBEGGGEGGGGGCGGCGGGGEGGGCGGGDGCGGGGGGGGGGGGEGEGGGGGFGGGGGGEGGDGFCCGGCGGGGGGGGGGGGGGGGGGGGGGGGGGGGGFGGGGGGGGGGGGGGGGGGGGGGGGGGGGGGGGGGGGGGGGGGGGGCCBCC	AS:i:0	XN:i:0	XM:i:0	XO:i:0	XG:i:0	NM:i:0	MD:Z:151	YS:i:0	YT:Z:CP
HISEQ09:337:CA3UFANXX:7:1108:13251:69466	99	VIRSorter_Ga0164292_10000001-circular-cat_2	63850	42	151M	=	64144	445	TCGTAAAAGAGTAAGGGAACAAGAAACTACCACAGAATATGTAAAGCGGAAATGTCCCCGGCTATTCGAGGAGAACAGATTATAAAACTCGGAATAGAAAGTCTAACAAGAAATAAAAGTGCAGTAAAAATACCTAATGTTGGATATCAAA	CCCCCGGGGGGGGGGGGGGGGGGGGEGGGGGGGGGGGGGGGGGGEGGGFGGGGGGGGGGGGGGGGGGGGGGGGGGGGGGGGGGGGGGGGEGGGGGEEGGGGGGFGGGGGFGGGGGGGGGGGGGGGGGGGGGGGBGGGGGB@CEGGGGGGBG	AS:i:0	XN:i:0	XM:i:0	XO:i:0	XG:i:0	NM:i:0	MD:Z:151	YS:i:0	YT:Z:CP
HISEQ09:337:CA3UFANXX:7:1108:13251:69466	147	VIRSorter_Ga0164292_10000001-circular-cat_2	64144	42	151M	=	63850	-445	CCATCTAACCAGACTATGAGAATGACGGAATCAATTCTTCGGAACTCCAAGAGTCTCAAAAAGAGTTCCTCAAAGCACATCTGCAGTATCCGAAGCAGTTGCTGCTGGCACTAAAGCTTCAAGAAAACTTGGTTCCTCAGCTGTTCAAGCT	GGGGGGGGGEEGGGGGGGGGGGGGGGGGGGGGGGGFGGDGGGGGGEGGGGGGGGGGGGGGGGGGGGGGGGGGGGGGGGG@GGGGGGGGGGGGGGGGGGGGGGGGGGGGGGGGGGGGGGGGGGGEDGGGGGGGGGGGEGGGGGGFGGCCCCC	AS:i:0	XN:i:0	XM:i:0	XO:i:0	XG:i:0	NM:i:0	MD:Z:151	YS:i:0	YT:Z:CP
HISEQ09:337:CA3UFANXX:7:1108:20425:69261	99	VIRSorter_Ga0164292_10000001-circular-cat_2	64782	42	151M	=	65019	388	TAATATTCATGGTGTTAGTTATGACTACTGGAACGTCAAACGTTCTCCAATATGAGATACAAGCAGCTTCCTGTGCAGCTTTAGAGCCTGAGTATGGATTAGATGGCAGGATAGTGTCCCATTCCTTGTGGGCATATCCCTTGGGAGCAGG	CCCCCGGGGGGGGGGGGGGGGGGGGGGGGFGGGGGGGGGGGGGGFGFGGGGGEGGGGGGGGGGGGGGGGGGGGGGEGGGGGGGGGGGGGGGGGGGGG@EGCGCGGGGGGGGGGCFGGGGGGGGGEGGEFG>FGFDFG0@=@G=BB.6CCDG	AS:i:0	XN:i:0	XM:i:0	XO:i:0	XG:i:0	NM:i:0	MD:Z:151	YS:i:0	YT:Z:CP
HISEQ09:337:CA3UFANXX:7:1108:20425:69261	147	VIRSorter_Ga0164292_10000001-circular-cat_2	65019	42	151M	=	64782	-388	CATTGTTCATGATGAATGGTGCTGGGTCTGTAATAGATCTATCTACGTGTGAATCAGATGCCATAGAAATAATATAATCAATATGACCCATGTCTTTAATCATTACATCAGAAAATGGAACAGTAAGATCATGAGTAATTAATTTAACTCT	0@CD0CF=GGGDCCD<0GGGGFB0@BF0B0GGGGGCGEG>GDEEFBDF@FCGGGGGG@@E1C11DFGGG@GGGGCGGGGGGGGGFCGGFGGGGGGGGGGGGGGGGGGGGGGGGGGGGGGGGGGGGGGGGGGGGGGGGGGGGGGGGGCBBBB	AS:i:0	XN:i:0	XM:i:0	XO:i:0	XG:i:0	NM:i:0	MD:Z:151	YS:i:0	YT:Z:CP
HISEQ09:337:CA3UFANXX:7:1108:9260:69909	83	VIRSorter_Ga0164292_10000001-circular-cat_2	89813	42	151M	=	89652	-312	TTCACTTTGTGGACGGGCCAGTCGTAAACGAGTGGGACTCCGTAACAATGGGGACTGTTAACTCCCAAAATCAATATGATTGCATGTCACTGCATAACATTAATCAGATAAAACAGGAACTAATAAACTAAAAGTAGAAAAAGATATTTTA	GGGGD<GDEGGGD>FDC0GGDF>0BGGGGGFGF8BDBGBDGEGGGGGGGGGCGGGFGDD1F@<=/GGGGGD>GF>GEGGFF@>GGGCEG>GCGGGGGGGGGGDEGGGGGGGGGGGGGGGEGGGGGGGGGGGGGGGGGGGGGGGGGFCCCCC	AS:i:0	XN:i:0	XM:i:0	XO:i:0	XG:i:0	NM:i:0	MD:Z:151	YS:i:0	YT:Z:CP
HISEQ09:337:CA3UFANXX:7:1108:9260:69909	163	VIRSorter_Ga0164292_10000001-circular-cat_2	89652	42	151M	=	89813	312	AGATTAACCAAATGTAGGTAAACATAAGATTTAGCATAGTGGGCCCTCTGGGGCTCGAACCCAGGACACACGGATTATGAGTCCGATGCTCTAACCGACTGAGCTAAGGGCCCGTAGAACAGTTGTGACCATCTGGTCTGGGGGGCAGATG	CCBCCGGGGGGGGGGGGGGGGGGGGGGGGGFGGGFGGGGGGGGGGGGGGGFEEGGGGGGGGDGGGGGGGGGGGGGGGGGGGGGGGGGGGGGGEGGGGGGGGGGGGGGGGGGGGGGGGDGGGGEGGGGGGGBGGGGGGGGEGGC>GGGG@=@	AS:i:0	XN:i:0	XM:i:0	XO:i:0	XG:i:0	NM:i:0	MD:Z:151	YS:i:0	YT:Z:CP
HISEQ09:337:CA3UFANXX:7:1108:4265:70392	99	VIRSorter_Ga0164292_10000001-circular-cat_2	92853	42	151M	=	92939	237	CTGAGGATTATCAAGAAGTTGAATAGCAAATAACGGAGTAACGTCGTGACTATCAAAATCTGTTTCAGTGTTGGCAAATGACAAAGTCAAATTAGATTCATGAAGAGATAATAAAAGCTCTCTAAGGTCAAGACCTATAGGTCTAAGATTA	CCCCCFGGGGGGGGGGGGGGGGGGGGGGGGGGGGGGGGGGGGGGGGGGGGGFGGGGGGGEGGGGECGGFFGGGGGEGGGGGGGGGGGGGGGGGGGFGGGGGGGGGGGGEGGGGGGGGGGGGGGGGGGGGGGGGGGGGGGGGGGGGFGGGGD	AS:i:0	XN:i:0	XM:i:0	XO:i:0	XG:i:0	NM:i:0	MD:Z:151	YS:i:0	YT:Z:CP
HISEQ09:337:CA3UFANXX:7:1108:4265:70392	147	VIRSorter_Ga0164292_10000001-circular-cat_2	92939	42	151M	=	92853	-237	TCAAATTAGATTCATGAAGAGATAATAAAAGCTCTCTAAGGTCAAGACCTATAGGTCTAAGATTATCAATTAAGCGATGAGCTAAAAGAATAAGATCTTGTGCTTCTTGACGGGTTGGTTGTAATTTGGTTTTCATATTTTTCCTTTATTG	##GGGEGECGGGGGGGGGGGGGGGGGGGGGGGGGGGGGGGGGGGGGGGGFGGGGGCFGGGGGGGGGGGGGGGGGGGGGGGGGGGGGGGGGFGGGGFGGGGGGGGGGGGGGGGGGGGGGGGGGGGGGGGGGGGGGGG>GGGGGGGGGCBCBB	AS:i:0	XN:i:0	XM:i:0	XO:i:0	XG:i:0	NM:i:0	MD:Z:151	YS:i:0	YT:Z:CP
HISEQ09:337:CA3UFANXX:7:1108:9639:71001	99	VIRSorter_Ga0164292_10000001-circular-cat_2	91991	42	151M	=	92105	265	ATATATTAAATTTTTCTTGAGTTGATTTAACCCAAGCTTTTGCCTGCTCCAATGTAGGAAAGGGTCCCCATGATACCACATGGGTATAGCCATGATACTGAGCAAAGTAACTATACTTGGGAATATCTTCTGTTGTTAAAACAGAATTGTA	ABB00@@GGGCEGGGFGEG@EDEFDGGD>BG:09<0FGCFCDGEGGGGBC11C1CFGEGGG0E>DFEGEGGGDF:@11<0E1@0>E>GDCCGGG1=0CFGEE>CCFG0CD>D0E;0C@GE0@GDB>8C0@FGGEGD@==FGFGGF8FCFF0	AS:i:-5	XN:i:0	XM:i:1	XO:i:0	XG:i:0	NM:i:1	MD:Z:27C123	YS:i:0	YT:Z:CP
HISEQ09:337:CA3UFANXX:7:1108:9639:71001	147	VIRSorter_Ga0164292_10000001-circular-cat_2	92105	42	151M	=	91991	-265	ACTTGGGAATATCTTCTGTTGTTAAAACAGAATTGTACCAATCAATTTTAGACATATTAACATCTATATCTTCTAACATAGATATAGTTTTAAGGGTATTCTTAATTTTTTTAAACATGTCTTAGTCCTGACCGAAGTTAACGTGAACGAC	#GEGGEGG=G=CF=C90DDC0F@BCF@GGGCGGGGGGBGC@GEE@FCGGFCFDBGGGC@FFF:@GF0GGCGFGFDBF@F11>GGGD>CFGDGEFF:CFF<1C>DGGGGGCEGGFCFFCGFE11GGGFF<=9GGGFCFFGEFFGGF<AA?BB	AS:i:0	XN:i:0	XM:i:0	XO:i:0	XG:i:0	NM:i:0	MD:Z:151	YS:i:-5	YT:Z:CP
HISEQ09:337:CA3UFANXX:7:1108:2827:71392	99	VIRSorter_Ga0164292_10000001-circular-cat_2	206898	42	151M	=	206948	201	AGAGATGTTAGGGTAAGAGAGTCATCATATGGTCTTGGTTCTTGCGATATCATAATCGTACCTGAAGCACAAAGGATAGATGTAAGACTAGCTGAGAATATTTTAGCTGCCTTGTTCTCAAAAAAGCCGGTAGGAATTAAACTAAACATAA	BCCCBGFEFFFGGFGGGGGGGGGGGGGCGFGGGGGGGGGGGEGGGGGBGAGGGGGGGGFGGGGGGGGGGGGGGGGGGGFEGGGGGGGGGGGGGGGGGGGGGGGGGGGGEGGGGGGGGGGG8FD0CBGGGGGGGGGGGGGGGGGGGGGGGGG	AS:i:-5	XN:i:0	XM:i:1	XO:i:0	XG:i:0	NM:i:1	MD:Z:115C35	YS:i:-5	YT:Z:CP
HISEQ09:337:CA3UFANXX:7:1108:2827:71392	147	VIRSorter_Ga0164292_10000001-circular-cat_2	206948	42	151M	=	206898	-201	CATAATCGTACCTGAAGCACAAAGGATAGATGTAAGACTAGCTGAGAATATTTTAGCTGCCTTGTTCTCAAAAAAGCCGGTAGGAATTAAACTAAACATAAGAATAGCAGATAGAGTTCCAGTTAATGTTGGGGTAAATATAGTTTTACCC	=GGGGGGEGGGGGGGGFBGGGDGF@GGGGGGGGGGGGGGGGGGGGGGGGGGGGGGGFFGGFG@GGGGBE<GGGGGGGGGGGGGGGGGD>CFGFDEFFGGGGGGGFGGGGGGGFGGGGGGGGGGFFEGGGGGGGGF>CFGCGCGGFFBBBBB	AS:i:-5	XN:i:0	XM:i:1	XO:i:0	XG:i:0	NM:i:1	MD:Z:65C85	YS:i:-5	YT:Z:CP
HISEQ09:337:CA3UFANXX:7:1108:18398:71444	83	VIRSorter_Ga0164292_10000001-circular-cat_2	4831	42	151M	=	4684	-298	GTCCTTAGTTATAAGCGCTAATCCTTTTCTTAATTTAGTAAATGATATTATTCGAGCAGACGGCTCTTACACTTCTAATAACGAAGCATTGAATGCTTTTCCTGTTGGAACAGTTGGCAATCAGACCTCTGCCGTCAGCACTTTAATAGTT	CGBGGGGGGGGGDBDGGGGGGGGGGGGGGGGFGGGGGGGGGGGGGGGGGGGGGGGGGGGGGGGGGGGGGGGGGGGGGGGGGGGGGGGGGGGGGGEGGGGGGGGGGGGGGGGGGFGGGGGGGGGGGGGGGGGGGGGGGGGGGGGGGGCCCCC	AS:i:-5	XN:i:0	XM:i:1	XO:i:0	XG:i:0	NM:i:1	MD:Z:78C72	YS:i:0	YT:Z:CP
HISEQ09:337:CA3UFANXX:7:1108:18398:71444	163	VIRSorter_Ga0164292_10000001-circular-cat_2	4684	42	151M	=	4831	298	TGAAGTTTTAAATAATAATTCAGTTGTTTCACTAAGAACTTTTTCTGGGATTCCTTCAACCTCATCTTCTTCAGTAGCTTTAGTCTCCGTTGATTCAAAAGCTGTAATAATTAAAAGATCAACAAATACGCAAAACATATTGCCTTCGTCC	CCCCCGGGGGGGGGGGGGGGGGGGGGGGGGGGGGGGGGGGGGGGGGGGG>FGGGGGGGGFGGGGGGGGGGGGGGGGGGGGGGGGGGGGGGGGFGGGGGGGGGGGGGGGGGGGGGGGGGGGGGGFGGGGGGGGGGGGGGGGGGCDFGG;@F#	AS:i:0	XN:i:0	XM:i:0	XO:i:0	XG:i:0	NM:i:0	MD:Z:151	YS:i:-5	YT:Z:CP
HISEQ09:337:CA3UFANXX:7:1108:10036:71549	99	VIRSorter_Ga0164292_10000001-circular-cat_2	207685	42	151M	=	207757	223	GATTTCTTAAGATCAGAAAATAGAAGACTAGCAAGACTAATCGACAAATACAAGAATGTAAGAGATGAAGCATCTCATGTCGTTTATCAAGCAGCTTTCGATGCATTTAACGAATTTGAACTGCCAAATATACCAAAGCCGTCATTTCCAA	CCCCCGGGGGGGGGGGGGGGGGGGGGGGGGGGGGGGGGGGGGGGGGGGGGGGGGGGGFGGGGGGGGGGGGGGGGGGGFGGGGEGGGGGGGGGGGGGGGGGGGGGGGGGGGGGGGGGGGGGGFGGGGFGGGGGGGGGGG=FAGGGGGGGGGG	AS:i:0	XN:i:0	XM:i:0	XO:i:0	XG:i:0	NM:i:0	MD:Z:151	YS:i:0	YT:Z:CP
HISEQ09:337:CA3UFANXX:7:1108:10036:71549	147	VIRSorter_Ga0164292_10000001-circular-cat_2	207757	42	151M	=	207685	-223	TCTCATGTCGTTTATCAAGCAGCTTTCGATGCATTTAACGAATTTGAACTGCCAAATATACCAAAGCCGTCATTTCCAAAGTCTTTGTCGACATCAGAAACTGCAGTCGCCGTACTAGCAGACTGGCAGATGGGTAAAGTTACTCCAGATT	#GGGGGGGGGGGGGGGGGGGGGGGGGGGDGGGGGGGGGGGGGGGGGGGGGGGGGGGGGFGGGGDEGGGGGGGGGGGGGGGGGGGGGGGGGGGGGGGGGGGGGGGGGGGGGGGGGGGGGGGGGGGGGGGGGGGGGFGGGGGGGGGGGBBBBB	AS:i:0	XN:i:0	XM:i:0	XO:i:0	XG:i:0	NM:i:0	MD:Z:151	YS:i:0	YT:Z:CP
HISEQ09:337:CA3UFANXX:7:1108:15681:73361	99	VIRSorter_Ga0164292_10000001-circular-cat_2	58468	42	151M	=	58569	252	GCTTTGTTCAAACTCTTTGAGGAGCAGTATTGCTCGATCTTTTGGAGCTCTTCCTCAGTAAAGCAATCGTCTATAAGAATCCATGGTTCTGTTATCTTTGAATATGAGTGTGGGTTATTGGAGATCGCTGACATAATAATATTTTATCATA	CCCCCFFGGGGGGGGGGGGGGGGGGGGGGGGGGGGGGGGGGGGGGGGGGGGGGGGGGGGGGGGGGGGGGGGGGGGGGGGGGGGGGGGGGGGGGGGGGGGGGGGGGGGGGGGGGGGGGGGGGGGGGGGGGGGGGGGGGGGGGGGGGGGGGGD	AS:i:0	XN:i:0	XM:i:0	XO:i:0	XG:i:0	NM:i:0	MD:Z:151	YS:i:0	YT:Z:CP
HISEQ09:337:CA3UFANXX:7:1108:15681:73361	147	VIRSorter_Ga0164292_10000001-circular-cat_2	58569	42	151M	=	58468	-252	ATATGAGTGTGGGTTATTGGAGATCGCTGACATAATAATATTTTATCATAATCAATATTCGTTTGATAGGACATAATGTCAATTACTATAATAGATATCTGATTAATCTCGAGGGGTTAATTTCAATTTAGAAAGGTTTGGTTGAGGCCAA	GGGGGGGGGGFGGGGGGGGGGGGGGGGGGGGGGGGGGGGGGGGGGGGGGGGGGGEGGGGGGGGGGGGGGGGGGGGGGGGGGGGGGGGGGGGGGGGGGGGGGGGGGGGGGGGGGGGGGGGGGGGGGGGGGGGGGGGGGGGGGGGGGGCBBBB	AS:i:0	XN:i:0	XM:i:0	XO:i:0	XG:i:0	NM:i:0	MD:Z:151	YS:i:0	YT:Z:CP
HISEQ09:337:CA3UFANXX:7:1108:6889:74173	99	VIRSorter_Ga0164292_10000001-circular-cat_2	64934	42	151M	=	65098	315	CCATAAACCTCATCTGTTGAGACATGTAGAAATACTTCTGGCTTAATCTTGCGTGCAAGCTCTAGCATGTTAACGACCAATGCTACATTGTTCATGATGAATGGTGCTGGGTCTGTAATAGATCTATCTACGTGTGAATCAGATGCCATAG	CCCCCGGGGGEGGGGGGGGGGGGGGGGGGGGGGGGGGGGGGGGGGGGGGGGGGGGGGGGGGGGGFGGGGGGGGGGGGGGGFCGGGGGGGGGGGGGGGGGGGGGGGFGCFEGGGGGGGGEGGGGGGFGGGGGGGGGGGGGGGGGGGGGEGG=	AS:i:0	XN:i:0	XM:i:0	XO:i:0	XG:i:0	NM:i:0	MD:Z:151	YS:i:0	YT:Z:CP
HISEQ09:337:CA3UFANXX:7:1108:6889:74173	147	VIRSorter_Ga0164292_10000001-circular-cat_2	65098	42	151M	=	64934	-315	AATATGACCCATGTCTTTAATCATTACATCAGAAAATGGAACAGTAAGATCATGAGTAATTAATTTAACTCTGTGCTTGTTTTCTTCCCAAGATTTAATGGAGGTAATTCTATCTGTTACTCCACGATGACGGAATGAATCGCTAATGACG	GGGGGGGGGGGGGGEGGGGGGGEDGGFGGGGGGGGGGGGGGGGGGGGGGGGGGGGGGGGGGGGGGGGGGGGGGGGGGGGGGGGGGEGGGGGGGGGGGGGGGGGGGCGGGGGGGGGGGGGGGGGGGGGGGGGGGGGGGGGGGGGGFGCCCCC	AS:i:0	XN:i:0	XM:i:0	XO:i:0	XG:i:0	NM:i:0	MD:Z:151	YS:i:0	YT:Z:CP
HISEQ09:337:CA3UFANXX:7:1108:9557:75726	99	VIRSorter_Ga0164292_10000001-circular-cat_2	123316	42	151M	=	123419	254	CATCTTGCTTCCTCCTTTCTGAATAGATGGCCTACCAAGCCTAGAATCTACCCATAAAAGAAAAACTACACTGGATGTGTAGTTCTTCTTCGTGATTGTTCTGTTGCCAGGCGTCACTACTGCCCCGTAGTCTAATTACAGATCCTGCATG	CCCCCGGGGGGGGEGGGGGGGGFGGGGGGGGGGGGGGGGGGGGGGGGGGGGGGGGGGGGGGGGGGGGGEGGGGGGGGGGGGGGGGGGGGGGGGGCGGGGGGGGGGGGGGGEGGD@GBG>GGGGGGGGGGGGGGGGGGGGGBEGGGGGGGGB	AS:i:0	XN:i:0	XM:i:0	XO:i:0	XG:i:0	NM:i:0	MD:Z:151	YS:i:0	YT:Z:CP
HISEQ09:337:CA3UFANXX:7:1108:9557:75726	147	VIRSorter_Ga0164292_10000001-circular-cat_2	123419	42	151M	=	123316	-254	TTGCCAGGCGTCACTACTGCCCCGTAGTCTAATTACAGATCCTGCATGTTATCCAAATACTCTTTCAGGTTTTTAAGCCTCAAGCGCATTTCTTTATCACACTGGTCTATATTTAGGCGATGGTTCTCATCATGCATCCACATAACTGAAT	GEGGGGGGGEGGGGGGGGGGGGGGGGGGGGGGGGGGGGGGGGGGGEGGGGGGGGGGGGFGGGGGGGGGGGGGGGGGGGGGGGGGGGGGGGGGGGGGGGGGDGGGGGGGFGGGGGGGGGGGGFGGGGGGGGGGGGGGGGGGGGGGGGCCCCC	AS:i:0	XN:i:0	XM:i:0	XO:i:0	XG:i:0	NM:i:0	MD:Z:151	YS:i:0	YT:Z:CP
HISEQ09:337:CA3UFANXX:7:1108:7115:76042	83	VIRSorter_Ga0164292_10000001-circular-cat_2	108479	42	151M	=	108370	-260	CAATGCCTAATTAGATTTTTGTAGATACGGTTAATTATTAGTCTCCAAAAGGAGAATGTTCTTTAACGAAGAGGACTCGATTGCGTTGAATTGCTTTATCGAGACAATCGTCACAGATGATTGCTTGGTATTGATTACAGTCAAATACAGA	#GGGGEDGGGGGGGGGGGGGGGGGGGGGGGGGGGGGGGGGGGBFGGGGGGGGGGGGGGGGGGGGGGGGGGGGEGGGGGGGGGGGGGGGGGGGGGGGGGGGGGGGGGGGGGGGGGGGGGGGGGGGGGGGGGGGGGGGGGGGEGGGGGCCCCC	AS:i:0	XN:i:0	XM:i:0	XO:i:0	XG:i:0	NM:i:0	MD:Z:151	YS:i:0	YT:Z:CP
HISEQ09:337:CA3UFANXX:7:1108:7115:76042	163	VIRSorter_Ga0164292_10000001-circular-cat_2	108370	42	151M	=	108479	260	AAATAATGACGGCTCGAATACCGCTTTTAAAACAAGGTTTAAATTGCGGCGATTCTCGCCTTATAGAAAAAAATAAAAAGGCATGTTATATACCACAGGGGATACATAACAATGCCTAATTAGATTTTTGTAGATACGGTTAATTATTAGT	CCCCCGGGGGGGGEGGGGGGGGGGGGGGGGGGGGGGGGGGGGGGGGGGGGGGGGGGGGGGGGGGGGGGGGGGGGGGGGGGGGGGGGGGGGGGGDEGGGGGGGGGGGGGGGGGGEGGGGGGGGGEGGGGGGGGGGGGEGGGGGGEGGGGGGE	AS:i:0	XN:i:0	XM:i:0	XO:i:0	XG:i:0	NM:i:0	MD:Z:151	YS:i:0	YT:Z:CP
HISEQ09:337:CA3UFANXX:7:1108:17384:76475	83	VIRSorter_Ga0164292_10000001-circular-cat_2	180802	42	151M	=	180669	-284	ATCAGTTGACGTTAGCGAAGTACCTAGATCATTTAGTGGTGCAACAAACATCACAAGAAGAGTGAGCTTGGGTATAACAAAAATTGTAGACGATAATAGTGAAGGTGATTTTTTTCAACAATTAATTGATAGAATGACTCACACAACTGGG	EBGGGGGGGBD6BGGGGGGGGGGCGGGGGGGGEGGGGFEGG>GGEGGGGGGGGGGGGGGGGGGGGGGGGGGGGGGGGGGGGGGFGGGGGBGGGGGGGGGGGGGGFGGGGGGGGGGGGGGGGGGGGGGFGGGGGGGGGEGGGGGGGFCCCCC	AS:i:0	XN:i:0	XM:i:0	XO:i:0	XG:i:0	NM:i:0	MD:Z:151	YS:i:0	YT:Z:CP
HISEQ09:337:CA3UFANXX:7:1108:17384:76475	163	VIRSorter_Ga0164292_10000001-circular-cat_2	180669	42	151M	=	180802	284	GAGACAGTACAGGAGGCAGCTTAAGCGCCAAAGAGATGTCTAAAGACATGCAGGTGAACGAGTATAAAAAGAACCTTAGATATAATCTTATCAACAGTGGCGTAAATGAAGAGACAGCATACAACTTAGTAAGATCAGTTGACGTTAGCGA	BBCBCGGGGGGGGGGGGGGGGFGGGGGGGGGGGGGGGGGGGGGGGGGGGGGGGFGGGGGGGGGGGGGGGGGGGGGGGGGGGGGGGGGGGGGGGGGGGGGGGFGGGFGGGGGGGGGGGGGGGGGGGFGGGGGGGGEGGGGGGGGGGEEGEGG	AS:i:0	XN:i:0	XM:i:0	XO:i:0	XG:i:0	NM:i:0	MD:Z:151	YS:i:0	YT:Z:CP
HISEQ09:337:CA3UFANXX:7:1108:20528:78259	83	VIRSorter_Ga0164292_10000001-circular-cat_2	3341	42	151M	=	3210	-282	TTGCCAGTAAGTACTTCGGAGATAGATACCGCTATGTATGCTGATGAGTTTGGTGTTTTAAGGTATCTAAAAGACAACCAGGAGATGAATCAAAGATTTGGTTCTCCAATAGTAGCTAACTCTGAAGTGTCAATAAGTAACTATCTTGCAA	#E.=DGBGGGGGEDGBGGGGDGGGGGGGDGGDGGGFDGGGGGGGGGGGGGGGGGCGGFGGGGEGGGDGGGGGGGGGGGGGGGGGGGGGGGGGGGGGGGGGGGGGGGGGGGGGGGGGGGGGGGGGGGGGGGGGGGGGGGGGGGGGGGCCCCC	AS:i:-2	XN:i:0	XM:i:1	XO:i:0	XG:i:0	NM:i:1	MD:Z:0G150	YS:i:0	YT:Z:CP
HISEQ09:337:CA3UFANXX:7:1108:20528:78259	163	VIRSorter_Ga0164292_10000001-circular-cat_2	3210	42	151M	=	3341	282	AGCCTGCAGTAAAAAAGGCTGTATACCTTCCAGAAGATTCAATTAACTTAGGTTGGTTTAATTCAGGACAAATTACTCCAGAAATGCACTTATCGGTTTCTGACCTTTCGGGGTTGATACCAGAAAACATCGTGCCAGTAAGTACTTCGGA	CCCCCGGGGGGGGGGGGGGGGGGGGGGGGGGGGGGGGGGGGGGGGGGGGGGGGGGGFBGGGGGGGGGGGGGGGGGGGGGGGGGGGGGGBGGGGGGGGGGGGGGGGGGGGGDGGGGDGGEGGEGGGGGGGGGGGGGGGGGDEGGGBBGGGG#	AS:i:0	XN:i:0	XM:i:0	XO:i:0	XG:i:0	NM:i:0	MD:Z:151	YS:i:-2	YT:Z:CP
HISEQ09:337:CA3UFANXX:7:1108:9721:78500	99	VIRSorter_Ga0164292_10000001-circular-cat_2	104232	42	151M	=	104322	241	GTTCATGTTTTCCAGAAGATGTGCGTACATCTGTGTGGTAATAGCATTACGCTTACGTCCACGGCCAGCTCCTATTGGAAAGCTAGCTACTGGTGTCATGAGTGAGGTTACATCAGTTATACCAAATCGCTCTGGGCGTTTGATCAACTGA	CCCCCGGGGGGGGGGGGGGGGGGGGGEEGGGGGGGGGGGGGGGGGGGGGGGGGGGGGGGGGGGGGGGGGGGGGGGGGGGGGGGGGGGGGGGGGGGGGGGGGGGGGGGGGGGGGGGGGGGGGGGGGGGGGGGGGGGGGGGGGGGGGGGGGG@	AS:i:0	XN:i:0	XM:i:0	XO:i:0	XG:i:0	NM:i:0	MD:Z:151	YS:i:0	YT:Z:CP
HISEQ09:337:CA3UFANXX:7:1108:9721:78500	147	VIRSorter_Ga0164292_10000001-circular-cat_2	104322	42	151M	=	104232	-241	TGGTGTCATGAGTGAGGTTACATCAGTTATACCAAATCGCTCTGGGCGTTTGATCAACTGAGTAGCAGTGGACATGTCTGACAGGTTACGAATCCGTGTGGTCATCGTATTCTCCTTATATTAATAATGAAAGTTTGGTATATTTCTGTAC	BGGGGGGGGGGGGGGGGGGGGGGGGGGGGGGGGGGGGGGGGGGGGGGGGGGGGGGGGGGGGGGGGGGGGGGGGGGGGGGGGGGGGGGGGGGGGGGGGGGGGGGGGGGGGGGGGGGGGGGGGGGGGGGGGGGGGGGGGGGGGGGGGGCCCBC	AS:i:0	XN:i:0	XM:i:0	XO:i:0	XG:i:0	NM:i:0	MD:Z:151	YS:i:0	YT:Z:CP
HISEQ09:337:CA3UFANXX:7:1108:11018:78777	83	VIRSorter_Ga0164292_10000001-circular-cat_2	113329	42	151M	=	113178	-302	TTTGTTTCACGGATTTGGCGATACAGTTCACCAACCCATTGTGCAATGAGCTTTACGTCAGCAACAGTAGCGAGTCCCTGTTCGATGCCATCAATGATCTCTTCGTTGCGAGCGACAGGATTCTTGATGTATTCGTTGATCAGAGCATGCC	GGGGGGGGGGGBGGGGGGGGGGGGGGGGGGGGGFGGGGGGGGGGGGGGGGGGGGGGGGGGGGGGGFGGGGGGGGGGGGGGGGGFGGGGGGGGGGGGGGGGGGGGGGGGGGGGGGGGGGGGGGGGGGGGGGGGGGGGGGGGGGGGGGCCCCC	AS:i:0	XN:i:0	XM:i:0	XO:i:0	XG:i:0	NM:i:0	MD:Z:151	YS:i:0	YT:Z:CP
HISEQ09:337:CA3UFANXX:7:1108:11018:78777	163	VIRSorter_Ga0164292_10000001-circular-cat_2	113178	42	151M	=	113329	302	AGAAACAGTGGTCCGCACCAGCATTTCTCGCATTATGTGCATCTGACACCAAGGTGACTCTTCAACTGTAGTAGTCTCAAGGTCCTTAGCATGTGCTTCTGGCATACGAGTTACCATCCAGAACATATCCATCTTGGTACCGTTAAGCCCA	CCCCCGGGGGGGGGGGGGGGGGGGGGGGGGGGGGGGGGGGGGGGGGGGGGGGGGGGGGGGGGGGGGGGGGGGGGGGGGGGGGGGGGGGGGGGGGGGGGGGGGGGGGGGGGGGGGGDGGGGGGGGGGGGGGGGGGGGGGGGGGGGGGGEGG@	AS:i:0	XN:i:0	XM:i:0	XO:i:0	XG:i:0	NM:i:0	MD:Z:151	YS:i:0	YT:Z:CP
HISEQ09:337:CA3UFANXX:7:1108:14843:79173	99	VIRSorter_Ga0164292_10000001-circular-cat_2	8539	42	151M	=	8570	182	TATTTCCGATAACACAATCTCTCTAAGGTACGGTTCCGTCCATTGTGCACAAGAGCAATATGATAAGAACTTATATGTTAATGATAACTATACTGACGCTAGCCCTATAAGTCCTTGGATTTTTGTCTCTATCAAAAACGCCAAGGGAAAG	CCCCCGGGGGGGGGGGGGGGGGGGGGGGGGGGGGGGGGGGGGGGGGGGGGGGGGGGGGGGGGGGGGGGGGGGGGGGGGGGGGGGGGGGGGGGGGGGGGFGGGGGGGGGGGGGGGGGGGGGGGGGGGGGGGGGGEGGGGGGGGGGGGGGGDG	AS:i:0	XN:i:0	XM:i:0	XO:i:0	XG:i:0	NM:i:0	MD:Z:151	YS:i:0	YT:Z:CP
HISEQ09:337:CA3UFANXX:7:1108:14843:79173	147	VIRSorter_Ga0164292_10000001-circular-cat_2	8570	42	151M	=	8539	-182	GGTTCCGTCCATTGTGCACAAGAGCAATATGATAAGAACTTATATGTTAATGATAACTATACTGACGCTAGCCCTATAAGTCCTTGGATTTTTGTCTCTATCAAAAACGCCAAGGGAAAGTGGATAGACATTCCTAGAAAAGAAATAAAAG	GGGGGGGGGGGGGGGGGGGGGGGGGGGGGGGGGGGGGGGGGGGGGGGGGGGGGGGGGGGGGGGGGGGGGGGGCGGGGGGGGGGGGGGGGGGGGGGGGGGGFGGGGGGGGGGGGGGGGGGGGGGGGGGGGGGGGGGGGGGGGGGGGGBBBBB	AS:i:0	XN:i:0	XM:i:0	XO:i:0	XG:i:0	NM:i:0	MD:Z:151	YS:i:0	YT:Z:CP
HISEQ09:337:CA3UFANXX:7:1108:8772:79384	99	VIRSorter_Ga0164292_10000001-circular-cat_2	150011	42	151M	=	150082	222	GCAGTCTTGGGTAGAGCCTTACCCCAAGCCAATCATTCTTAATCACGATCTTAACTCTGAACCTATAGGTAGAGTTATGGCAGCAAGAATGGACAAAGAAGAAGATGGTTCATCTTTTGTTCGTTTGCAAATTGCTATTACAGATCCAGTA	CBCCCGGGGGGGGGGGGGGGGGGGGGGGGGGGGGGGGGGGGGGGGGGGGGGGGGGGGGGGFEGGGGGGGGGGGGGGGGGGEGGGG@GGGGGGGGGGGGGBGGGGGGGGFFGGGGGGGGGFGGGGGGGGGGGGGCGGGGGGGGGGGGGGGGE	AS:i:0	XN:i:0	XM:i:0	XO:i:0	XG:i:0	NM:i:0	MD:Z:151	YS:i:-5	YT:Z:CP
HISEQ09:337:CA3UFANXX:7:1108:8772:79384	147	VIRSorter_Ga0164292_10000001-circular-cat_2	150082	42	151M	=	150011	-222	GAGTTATGGCAGCAAGAATGGACAAAGAAGAAGATGGTTCATCTTTTGTTCGTTTGCAAATTGCTATTACAGATCCAGTAGCTGTACAAAAAGTTATGGACAAGAGATACTTGACAGGATCTGTTGGAGGAAGAGCTGGAAAAGCAGTTTA	BGGGGGGGFGFGGGGGGGGGGGGGGGGGGGGGGGGGGGGGGGGGGGGGGGGGGGGGGGGGGGGGGGGGGGGGGGGGGGGGGGGGGGGGGGGGGGGGGGGGGGGGGGGGGGGGGGGGGGGGGGGGGGGGGGGGGGGGGGGGGGGGGGBBBBA	AS:i:-5	XN:i:0	XM:i:1	XO:i:0	XG:i:0	NM:i:1	MD:Z:150G0	YS:i:0	YT:Z:CP
HISEQ09:337:CA3UFANXX:7:1108:1167:79858	83	VIRSorter_Ga0164292_10000001-circular-cat_2	144754	42	151M	=	144513	-392	TAACTACACCAATAGCAAGTGGCAAAAACAAAGCTAACGTATTTACAATCTCAGTAACTAACTCTACTGATTCCACTCCTAAAACATATTACGGAAGAGTTGCTGTAGTTAATAGTGCTGGAACGGTTGGCACATATACCAGTTTAGTTTC	6BEGGGGGGGGFCCGGGF===GGGGGFGGGGGDGEGGGGGGGGGG>GGGGEGGGGGGGGGGGGGGGGGGGGGGGGGGGGGGGFGGGGGGGGGGGGGGGGGGGGGGGGGGGGGGGGGGGGGGGGGGGGGGGGGGGGGGGGGGGGGGGCCCCC	AS:i:0	XN:i:0	XM:i:0	XO:i:0	XG:i:0	NM:i:0	MD:Z:151	YS:i:0	YT:Z:CP
HISEQ09:337:CA3UFANXX:7:1108:1167:79858	163	VIRSorter_Ga0164292_10000001-circular-cat_2	144513	42	151M	=	144754	392	AAGCCAGACGCTAACTATCTATTTGCTCTCAAGCCTAAGAACACAGAGATAGTAGCCGTAGATGATTTACCAGAAACTATACGAGTAAAAACTCCAGCAGTTTCTTCGGTTCCATCAACCATAACTGGCTTTGGAGTTTCCGCAAACTTTG	BCCCCGGGGGGGGGGGGGGGGGGGGGGGGGGGGGGGGGGGGGGGGGGGGGGGGGGGGGGGGGGGGGGGGGGGGGGGGGGGGGGGGGGG0EGGGGGGGGGGGGGGGGGGGGGGFGGGGGGGGGGGGEEFGGGGGEGG=EGGGGGDGGGGGG#	AS:i:0	XN:i:0	XM:i:0	XO:i:0	XG:i:0	NM:i:0	MD:Z:151	YS:i:0	YT:Z:CP
HISEQ09:337:CA3UFANXX:7:1108:20088:80312	83	VIRSorter_Ga0164292_10000001-circular-cat_2	91416	42	151M	=	91110	-457	TGTAGTCAATGCAGGTTGAGCAGCTTGTTCAACATTTGAAGTATGAACAAAGATGTCTCCATCTGTGTCTGTAGAAATAAAGCCAAAGCCTTTTTCTTCATTGAAAAATTTTACAATACCTGTAGGCATTAGTACTCATTTCTATTATATT	000GDGGCGEGEGGGGGFC<80>00FGCGGGCGGGGGGGGGGGGGGGGGEEGGEGGGFCGGGGGGGFGFGGGGGGGEEGGGFGGF@FGDFBGDGGGGGGGGGGGGGGGGGGGGGGEF:GF1GCGGGGGGGGGGGGGGEGGGGGGGGBBBBB	AS:i:0	XN:i:0	XM:i:0	XO:i:0	XG:i:0	NM:i:0	MD:Z:151	YS:i:-5	YT:Z:CP
HISEQ09:337:CA3UFANXX:7:1108:20088:80312	163	VIRSorter_Ga0164292_10000001-circular-cat_2	91110	42	150M	=	91416	457	CTTTAATCATTGAGGATAGATATCGTCAATAGTAGTAGGTTCAATTATTTCTACTTGTTGTAGAATTTTCTTGAACTTCTTACGTTTTTTAATCTTGTATCCGTTAATTTCAAGTTCTGAGACTATTTGTTCCGGTATACCATACCAAAC	:BBBGGGGGGGF1;FGGGGFEGGGGGGGFGCGGGGGGGGGFG>GGGGGGGGGGGGGG@FB@EFGBFGGG@@BG>ECCEGEGGGGGEGGEGFGG>FGGG>CDDBGG/EFGGCE00FGGGF0F@FCFGGG08C00>.8>FGE@0D=0B08B#	AS:i:-5	XN:i:0	XM:i:1	XO:i:0	XG:i:0	NM:i:1	MD:Z:120A29	YS:i:0	YT:Z:CP
HISEQ09:337:CA3UFANXX:7:1108:4745:80537	83	VIRSorter_Ga0164292_10000001-circular-cat_2	171375	42	151M	=	171251	-275	GGGGATAGAATATATGAAGAGTCTTTTACAAATTTAGATGAAACAATAATTTACAGAATAGACGCTACGTACGGTGTTAGAGGACGTTTTGGCGAAATAAATTATTGGATAGTTGGAGCAACAAAGGAAACGCCAGCAGGATAATATGTTA	GB=GGGGGGGGGGGEGGGEF<0CCGGGGGGGGGGFGGGGGGGGGGGGGGGFGGGGGGGGGGGGGGGGGGGGGGGGGGGGGGGGGGGGGGGGGGGGGGGGGGGGGGGGGGGGGGGGGGGGGGGGGGGGGGGGGGGGGGGGGGGGGGGCCCCC	AS:i:0	XN:i:0	XM:i:0	XO:i:0	XG:i:0	NM:i:0	MD:Z:151	YS:i:0	YT:Z:CP
HISEQ09:337:CA3UFANXX:7:1108:4745:80537	163	VIRSorter_Ga0164292_10000001-circular-cat_2	171251	42	151M	=	171375	275	AACTACAAGAAGTCAGTTAGCTAAGTCTTCTAGAATTTCATCAACATTAGAAGAAGAAATAGAAGGTTACTTTGTCAATTCTGATTTAGTATATTACTTTGAATCTTCGGTCAATCCTCAATCTGGGGATAGAATATATGAAGAGTCTTTT	CCCBCGGGGGGGGGGGGGGGGGGGGGGGGGGFFGGGGGGGGGGGGGGGGGGGGGGGGGGGGGGGGGGGGGGGGGGGGGGGGGGGEGGGGGGGGGGGGGGGGGEGGGGGGGGGGGGGGGGGGGGGGGGGGGGGFFGGGGGGGGGGGGGGGGG	AS:i:0	XN:i:0	XM:i:0	XO:i:0	XG:i:0	NM:i:0	MD:Z:151	YS:i:0	YT:Z:CP
HISEQ09:337:CA3UFANXX:7:1108:20852:80767	83	VIRSorter_Ga0164292_10000001-circular-cat_2	112107	42	123M	=	111984	-246	GCTTACACCCTTCTTTTTTGATAGAATTCTCTTTTGTATGCACTAATTGAAGGACTAGTGAGAAAAAAGGGGAAAGTCCCAACAGACCCGCACTTGTGGTACGGATCTGCTGGGACAAGGAAC	8BD@68.:0GGBBGGGGFBE>GDB>GGGEGGGGGGDGGFE>GGGD>GGGGGFGGGGGGGGCDGGGGGGFECGGGGGFGGGGGGGGGGGGGGGGGGGGFGGGGGGGGGGGGGGFGGGGFBB@BB	AS:i:0	XN:i:0	XM:i:0	XO:i:0	XG:i:0	NM:i:0	MD:Z:123	YS:i:0	YT:Z:CP
HISEQ09:337:CA3UFANXX:7:1108:20852:80767	163	VIRSorter_Ga0164292_10000001-circular-cat_2	111984	42	151M	=	112107	246	ATCCAGCGAATGATATCTAAGTTAGAAACAATGCTATCTGCTTCTGCGAGACGGGTAACAGTGTCATTGATAAGTCGCTCAAGTTTGGTAATGGACATGGTATTCCTCCTTGGAATGTTTTGGGCTTACACCCTTCTTTTTTGATAGAATT	BBB@BGGGGGFGGGGEGGGGGFGGGGGGGGGGGGGGEGFGGGGGGGGGGGGGGBGGDGEGC@1FFGCFGGGGGGEGGGGGGGG0:EGGGEFG0FG0E>>D8F00>08DDE00;@F=;<F@FB<B=00@G=6.8.CD/C@/D6.CDGG=GB#	AS:i:0	XN:i:0	XM:i:0	XO:i:0	XG:i:0	NM:i:0	MD:Z:151	YS:i:0	YT:Z:CP
HISEQ09:337:CA3UFANXX:7:1108:2377:81289	99	VIRSorter_Ga0164292_10000001-circular-cat_2	54374	42	151M	=	54389	166	CAAAGTTTAAATCAAGAAACAAATATCAGTAGTGAAAAAAATGTTTCGATAGAACAAGACCTTACTGTTGGTGGCGACTTAATTATTAGTGGAGACACAGTTAGCTTAAATGTCTCGCAAGTTTTAATTGAAGATAACATATTAGTTTTAA	CCCCCGGEEFGEEGGGGGGGGGGEGGGGGGGGGGGGGGGGGFGGDEGGGGGGGGGGGGGGGGGGGGGGGFGGGGGGGGFGGGGGGGGGGGGGGGGGGGGGGGGGGGGGFGGGGGGGGGGGGGGGGGGGGGGEGGGEGDGGGGGGGGGGGGE	AS:i:0	XN:i:0	XM:i:0	XO:i:0	XG:i:0	NM:i:0	MD:Z:151	YS:i:0	YT:Z:CP
HISEQ09:337:CA3UFANXX:7:1108:2377:81289	147	VIRSorter_Ga0164292_10000001-circular-cat_2	54389	42	151M	=	54374	-166	GAAACAAATATCAGTAGTGAAAAAAATGTTTCGATAGAACAAGACCTTACTGTTGGTGGCGACTTAATTATTAGTGGAGACACAGTTAGCTTAAATGTCTCGCAAGTTTTAATTGAAGATAACATATTAGTTTTAAATTACAACTTCACAG	#GGGGGGGEGGGGGEGGGGGGGGGGGGGGGGGGGGGGGGGGGGGGGGGGGGGGGGGGGGGGFGGGGGGGGGGGGGGGGGGGGGGGGGGGGGGGGGGGGGGGGGGFGGGGGGGGGGFDFFFGFGFFCGGGGGGGGGGGGGGGFFGGGA<AAA	AS:i:0	XN:i:0	XM:i:0	XO:i:0	XG:i:0	NM:i:0	MD:Z:151	YS:i:0	YT:Z:CP
HISEQ09:337:CA3UFANXX:7:1108:18199:81298	99	VIRSorter_Ga0164292_10000001-circular-cat_2	122354	42	151M	=	122557	354	AAACTTCAACAATTTCCAATATGGATTGTGAATCCAACATGGTCAAGAGTCCGTCTGCTGCGTCGATGTATACAACTGTTCCAGCCAGAACTTGATGACACTCTGTGCCAAAATGTTCTTGATAGAATTCCATTGCTACATCGTTGGATGG	CCCCCGGGGGGGGGGGGGGGGGGGGGGFGGGGGGGGFGBGGGF>FGGEGGGGGGGGGGGGGGGCCGGGGGGGGGGGGFGGGFEGEGGGEGGGGECGGGGGGGGGFGGGGGGBGGGGGC0C@GGGGGGGFGGEGGEGGGGGG08DGGGGBG#	AS:i:0	XN:i:0	XM:i:0	XO:i:0	XG:i:0	NM:i:0	MD:Z:151	YS:i:0	YT:Z:CP
HISEQ09:337:CA3UFANXX:7:1108:18199:81298	147	VIRSorter_Ga0164292_10000001-circular-cat_2	122557	42	151M	=	122354	-354	ACGTAACGAATGTACACCCTTTTTCCTGCTTCCATTTTGCCTCCTTTCTCATTCGGTAATATGGACATGGACCTTCCTCCTTGAGTAATCGTCAGACTACCCATAAAAGAGAAACCTCAGGAACTAACCCTGAGGCTCTCTATCATGTCAC	EGGCGGEGGGGGGGGEC>C;FGEFFEC0GEGDEGF@GDFGGFGFCE@F>DGDGGEGGGGGGGCCGGGGGGGGGGGGGFGGGGGGGGGGGGGGGGGGGGGGGGGGGGGGGGGGGGGGFFGGGGGGGGGGGCGGGGGGCGGGGGGGGGBBA@B	AS:i:0	XN:i:0	XM:i:0	XO:i:0	XG:i:0	NM:i:0	MD:Z:151	YS:i:0	YT:Z:CP
HISEQ09:337:CA3UFANXX:7:1108:12759:83029	99	VIRSorter_Ga0164292_10000001-circular-cat_2	12088	42	151M	=	12392	455	AGGTAATAAATAGTGTACAAACCTTTATAGCCAACTATGTAGAGAATAAAAACGTTTCTCCAAAAGATTTTGACACGGCATACCAGAAGCTCATATCAACTATAAGAAAATCAATTACTGGTCCAATATCTAAACTGGACTTAATCAATAA	BBBBBGFGGGGGGGGGGGGGGGGGGGGGGGGGGGGGGGGGGGFGGGEGGGGGGGEGGGEGGGGGGGFGGGGGGGGGGGGGGGGGGGGGGGGGGGGGGGGGGGGGGCGGGGGGGGGCFGGGFDGGGGCFGGGGGFGEGFGGGGGGGGGGGBG	AS:i:0	XN:i:0	XM:i:0	XO:i:0	XG:i:0	NM:i:0	MD:Z:151	YS:i:0	YT:Z:CP
HISEQ09:337:CA3UFANXX:7:1108:12759:83029	147	VIRSorter_Ga0164292_10000001-circular-cat_2	12392	42	151M	=	12088	-455	ACTACAAAGGATTAAATCTAAGATAGGTGCTCTTGAATTGTACTCCGGAAGCACTTCTAACAACATCACATACTTGGGTGACTTATTAAATAACATGGATCTTGTCGACGCTAATAAGTCTACAAATATTTCTCTCTGTGATATATCTGAT	BGEGGGGGGGGGGGGGEGGGGGFCGG@@EBGGGGGGGGGGG>GGGGGGGGGGGGE>GGGGGGGGGGGGF@:GGEGGGEGGGGGFGGGGGGGGGGGFGGGGGGGGGGGGGGGGGGGGGGGGGGGGGCGGGF;GGGGGGGGGGGGGGGBCCCB	AS:i:0	XN:i:0	XM:i:0	XO:i:0	XG:i:0	NM:i:0	MD:Z:151	YS:i:0	YT:Z:CP
HISEQ09:337:CA3UFANXX:7:1108:14287:83197	99	VIRSorter_Ga0164292_10000001-circular-cat_2	39466	42	151M	=	39528	213	AGTAGATGAGGATTAATAATGGAAACTACAGGAAAAATTACAAGAAACAATGTGAGCATATCGGAATATGGTGAAGGAATTCATCAGTATGAAGATAAGTTCTTTATTAAATGCGGTGTAGCTGGCATTTTTGCAAATAGAAAAGAACTTG	BCBBCGGGGGGGGGGGGGGGGGGGGGGGGGGGGGGGGGGGGGGGGGGGGGGGGGGGGGGGGGBDGGGGFGGGGGGGGGGGGGGGGEFGGGECGGGFEFGFGGCGGGEFGGDEGGGFGGGGGGFGGGGGFGGGGGGGGGFD@FGGGGGGEG@	AS:i:0	XN:i:0	XM:i:0	XO:i:0	XG:i:0	NM:i:0	MD:Z:151	YS:i:0	YT:Z:CP
HISEQ09:337:CA3UFANXX:7:1108:14287:83197	147	VIRSorter_Ga0164292_10000001-circular-cat_2	39528	42	151M	=	39466	-213	GGAATATGGTGAAGGAATTCATCAGTATGAAGATAAGTTCTTTATTAAATGCGGTGTAGCTGGCATTTTTGCAAATAGAAAAGAACTTGAGGACTTACATCTTGTTTTGAATTACTATTTAAATATAGAAAAATTTGCTGAGTGTCAAGTA	0GGGGCGEGGGGGGGGGGGGGGGGGGGGGGGGGGGGGGGGGFGGGGGGGGGGGGGGGGGGGGGGGGGGGGGGGGGGGGGGGGGGGGGGGGGGGGGGGGGGGGGGGGGGGGGGGGGGGGGGGGGGGGGGGGGGGGGGGGGGGGGGGGCBCBA	AS:i:0	XN:i:0	XM:i:0	XO:i:0	XG:i:0	NM:i:0	MD:Z:151	YS:i:0	YT:Z:CP
HISEQ09:337:CA3UFANXX:7:1108:20407:84663	99	VIRSorter_Ga0164292_10000001-circular-cat_2	53900	42	100M	=	54067	228	GATTAAATGAAGACCGCATATAATATAATCCTAAGAATAGTAGCTACCTTTGCAGCATCTGGCATTGGTTTCATCGGTGCTGGTGCAATAGCTTGCGTTC	ABB0?@1>>;1E1FE>ED/>F11:D:FGDG>1:>E1111::111:EBFGDG1111C>@GG>1>1E11:10111=C>>C//1=:1<1EG00E0>0<CB988	AS:i:-9	XN:i:0	XM:i:3	XO:i:0	XG:i:0	NM:i:3	MD:Z:63C5G23G6	YS:i:-3	YT:Z:CP
HISEQ09:337:CA3UFANXX:7:1108:20407:84663	147	VIRSorter_Ga0164292_10000001-circular-cat_2	54067	42	61M	=	53900	-228	AGCATTTTTGGACTATGGTAAACTATCTACCACAGAAATTAATCAAGTTTTTACTAAAGTA	F1110GF=11>::1<111C:::1>1=:1>11=1B:1F1FC111@11E=11>D@DGCGBA3:	AS:i:-3	XN:i:0	XM:i:1	XO:i:0	XG:i:0	NM:i:1	MD:Z:13G47	YS:i:-9	YT:Z:CP
HISEQ09:337:CA3UFANXX:7:1108:12882:85027	99	VIRSorter_Ga0164292_10000001-circular-cat_2	40600	42	151M	=	40738	289	CACTCACAAAGTGGAGCTTGTGGTATTGGAGCTATAAGATTAAAGAAGTTTAAAAAGGACATATAAAAAAACCCCGTACATTTCTGTACGGGGTTTTTCTTCTATATATTATTAATTAAAATTGATCTACAGGGTCTATCTGCGATGATGT	CCCCCGGGGGGEGGGGGGGGFGGGGGGGGGGGGGGGGGGGGGGGGGGGGGGGGGGGGGGGGGGGGGGGGGGGGGGGGAGGCFGGGGGGGGGGG>>FBGGGGGGGGGGGGGGGGGGGGGGGGGGFGGGGGGGG<BGGGGGGGEEA.C<D/DD	AS:i:-5	XN:i:0	XM:i:1	XO:i:0	XG:i:0	NM:i:1	MD:Z:138G12	YS:i:-10	YT:Z:CP
HISEQ09:337:CA3UFANXX:7:1108:12882:85027	147	VIRSorter_Ga0164292_10000001-circular-cat_2	40738	42	151M	=	40600	-289	TCTGCGATGATGTGATGAGGTCAAAGTCAGACTCAACAACGATCTTTACTGCTTCGTTGTGGTCAAAACCAAGAATGGTAAGGTCCTCGATAACTGACTCGTTGATTGACTGGCTCATGCTGTTGATGATTGTGTTTAATGTGTTCATGAT	GDGGGGGGEGGGGGGGGGGGGGGGGGGGGGGGGGGGGGFF>GGGFGGGGGGGGGGGGGGGGGGGGGGGGGGGGGGGGGGGGGGGGGGGGGGGGGGGGGGGGGGGGGGGGGGGGGGGGGGGGGGGGGGGGGGGGGGGGGGGGGGGGGCCBCB	AS:i:-10	XN:i:0	XM:i:2	XO:i:0	XG:i:0	NM:i:2	MD:Z:0G74C75	YS:i:-5	YT:Z:CP
HISEQ09:337:CA3UFANXX:7:1108:13722:86097	99	VIRSorter_Ga0164292_10000001-circular-cat_2	167144	42	151M	=	167258	265	TGTTCTTTTTAAGAACGTTCTTCCCATGAAGGAACATGGTTATATATTGGACTTTGCAAGATCTTTAAGATTAAAAGCTTTAGAAGATGATTTTACTTTTATTAATGATGATTTAGGAAATCCACAATATGCAATCAACAGAAGTGGACAT	CCCCCGGGEGGGGGGGGGGGGGGGGGGGGGGGGGGGGGGGGGGGGGGGGEGGGGGGGGGGGGGGGGGGGGGGGGGGGGGGGGGFGEEGGGGGGGGGGGGGGGGGGGEGGGGGGGGGGGGGGGGGGGGGGGGGGGGGF08FGGGGEGGGGGG	AS:i:0	XN:i:0	XM:i:0	XO:i:0	XG:i:0	NM:i:0	MD:Z:151	YS:i:-3	YT:Z:CP
HISEQ09:337:CA3UFANXX:7:1108:13722:86097	147	VIRSorter_Ga0164292_10000001-circular-cat_2	167258	42	151M	=	167144	-265	AGGAAATCCACAATATGCAATCAACAGAAGTGGACATAGGTACAGCCTAGGAGATGTAGACATAGCGTGCAATCACATTATGAATTTTATGCATGAAGGCTTAGATAAAAAATACTTTGACTTCTTTAAGGCTTGCGAAGACGTTCTTTAC	EGBGGG@<=GGGGFGGGGGGGGGGGGGGGGGGGGGGGGGGGGEGGGGGGF0GGGGGGGGGGGGGGGGGGGGGFGGGGGGGGGGGGGGGGGGGGGGGGGGGGGGGGGGFGGGGGGGGGGGGGGFGGGGGGGGGGGGGGGGGGGGGGGCBBAB	AS:i:-3	XN:i:0	XM:i:1	XO:i:0	XG:i:0	NM:i:1	MD:Z:50A100	YS:i:0	YT:Z:CP
HISEQ09:337:CA3UFANXX:7:1108:15435:86351	83	VIRSorter_Ga0164292_10000001-circular-cat_2	147637	42	151M	=	147558	-230	TATTTGGTACTCCATTCTTGGCAAACGTTTTAGACGACGTTGTTGCATTGCGACAGATTGAAGAAGATATTCAAAATTTAGTGCACAGAGAACTGTTCCCACTTTATAAGTATAGAATTGGAACAGCAGATCAACCAGCTGAGCCAGAGGA	8GGGDC@DGGGCF=CDFCE=CDFCGAC>GGGGFGBGGDFEGGGGEGG@CD0DF@GGGGGGGGGGGGGGGBBGGGDFGGGGGGFCGGGGGGGFFGGF@GGGGGGGEGGGGGFGGF>GEGGGGGGGGGGGGGFGGGGGGFGGGGGGGFCCCCC	AS:i:0	XN:i:0	XM:i:0	XO:i:0	XG:i:0	NM:i:0	MD:Z:151	YS:i:0	YT:Z:CP
HISEQ09:337:CA3UFANXX:7:1108:15435:86351	163	VIRSorter_Ga0164292_10000001-circular-cat_2	147558	42	151M	=	147637	230	TATGCGCCTACGGACAGAGATCCTAAGTGGCCAGCTGAAAGTGTTATACATTTATTCTTTGATAGAAAACCAGGAAGAATATTTGGTACTCCATTCTTGGCAAACGTTTTAGACGACGTTGTTGCATTGCGACAGATTGAAGAAGATATTC	ABABBGGGGGGGGDGGGGGGGGGGGGGGGGGGGGGGGFGGGGGGGGGGGGGGGGGGGGGGGGGGGGGGGGGGGGGGGGGGGGGGGGGGGGGGGGGGGGGGGGGGGGGGGGGGECGGGGGGGGGGGGGGEGGGGDGGGGG/CGDGGGGGGG#	AS:i:0	XN:i:0	XM:i:0	XO:i:0	XG:i:0	NM:i:0	MD:Z:151	YS:i:0	YT:Z:CP
HISEQ09:337:CA3UFANXX:7:1108:6562:86615	99	VIRSorter_Ga0164292_10000001-circular-cat_2	199307	42	151M	=	199351	195	ATGATGAAAATTCAAAACCAATAATTAATGAAGGAAAAGGTTTAACCGATGCTTTCAATGCGTTAATATACAAAAAAGTTGAAGGCATTAAATCAACCGTAAGGCAGTATGTAAAGATGTATCTATATAGTCAAGCAAGCGTAAACGCAGC	CCCCCEGGGGGFGGGGGGGGGGGGGGGGGGGGGGGGGGGGGEGGGGGGGGGGG>EGGGGGGGGGGGGGGG>GGGG>GGGGGGGGGGGGGGGGFGGGGGGGGGGCGGGGG0FDGGDGFGGEGGGGGGGGGDFCGGGGGDE.DGGGGGGDGB#	AS:i:0	XN:i:0	XM:i:0	XO:i:0	XG:i:0	NM:i:0	MD:Z:151	YS:i:0	YT:Z:CP
HISEQ09:337:CA3UFANXX:7:1108:6562:86615	147	VIRSorter_Ga0164292_10000001-circular-cat_2	199351	42	151M	=	199307	-195	ACCGATGCTTTCAATGCGTTAATATACAAAAAAGTTGAAGGCATTAAATCAACCGTAAGGCAGTATGTAAAGATGTATCTATATAGTCAAGCAAGCGTAAACGCAGCGCAAACTTCGACTACAACACCAGCTGCTACTTCTACTACAACAC	GGGGGGGGGGGGGGGGGGGGGGGGGGGGGGGGGGGGGGGGGGGGGGFGGGGGGGGGGGFGEGGGGGGGGGGGGGGEGGGGGGGGGGBGGGGGGGGGGGGGGGGGGGGGGCGGGGGGGGGGGGGGGFGGGGGGGGGGGGGGGGGGGFA@BBB	AS:i:0	XN:i:0	XM:i:0	XO:i:0	XG:i:0	NM:i:0	MD:Z:151	YS:i:0	YT:Z:CP
HISEQ09:337:CA3UFANXX:7:1108:20062:87305	83	VIRSorter_Ga0164292_10000001-circular-cat_2	179161	42	151M	=	178967	-345	GTGTCGGAGAAGCAGCTTATCAAGACCCAGTTGCCCAAAAATTGTGGGGAATGCAATAAGAAAGGATCACTAAATCATGATTAGAAATCGTGGTCCTATATCTACCCTGGGGTACAACCTTACTTCCAGGGATCTGCCAACTGATGAAGGG	GC:C>EC//BGGDCEC@;GGGGGGGGCCGEGGFC.DGGGGGGGGGGGGEGDEGGGGGGFGGGGGGGGGGGGGGGGGGGGGGGGGGGGGGGGGGCGCGGEGGGGGGGGGGGGGGGGGGGGGGGGGFGGGGGGGGFGGGGGGFGGGGGCCCCC	AS:i:0	XN:i:0	XM:i:0	XO:i:0	XG:i:0	NM:i:0	MD:Z:151	YS:i:0	YT:Z:CP
HISEQ09:337:CA3UFANXX:7:1108:20062:87305	163	VIRSorter_Ga0164292_10000001-circular-cat_2	178967	42	151M	=	179161	345	ATACTCTGCTGAAGATTTAGACGATATGACTTATACAAAGTTGGCAGAAAACGTAGCTTTGTCTGAAAAAATAATAGAAATTAAACAAAATATTCTTGGAATACAACCAACAAATGTAACCATACAATTGGTTGACCCTGAAGAAGAAGCA	BCBBCGGGGGGGGGGGGGGGGGGGGGGGGGGGGGGGGGGGGGGGGGGGGGGGGGGGGGGGDEFGGGGCCGGEGGGGEGGGGGGEGGGGGGGGGGGFD00ECFFGGDF/BCBFGFBCGGG0DCGEGGGGGGCGGBEGGEG<D/@@=GGGEEG	AS:i:0	XN:i:0	XM:i:0	XO:i:0	XG:i:0	NM:i:0	MD:Z:151	YS:i:0	YT:Z:CP
HISEQ09:337:CA3UFANXX:7:1108:7323:87697	99	VIRSorter_Ga0164292_10000001-circular-cat_2	46673	42	151M	=	46986	424	TGAGTGGCATGACTGCAGCACAGAAGCAGTTGCCACCTTTCATCCAAAAAGCTATTGCAGCTAAAAAAGCAGCAAAGAAAAAATAACTTTTAAGGAGATAAGATATGGGATTATTTGGTGGACTGTCAGGTTTTTCCTCATTTGGAATGAG	CCCCCGGGGGGGGGGGGGGGGGGGGGGGGGGGGGGGGGGGGGGGGGGGGGGGGEGGGGGGGGGGGGGGGGGGGGGGGFGGGGGFGGGGFEFGGGGEGGGFGGGGGEGGGEDF@C@FFFGGGGGGGGEGGGCEBGGGGGGGGGGEGGGGGEG	AS:i:0	XN:i:0	XM:i:0	XO:i:0	XG:i:0	NM:i:0	MD:Z:151	YS:i:0	YT:Z:CP
HISEQ09:337:CA3UFANXX:7:1108:7323:87697	147	VIRSorter_Ga0164292_10000001-circular-cat_2	46986	42	111M	=	46673	-424	GGGCTGATATGGCTAAGTCTCCAACGTGGCAAAGGAAAGCAGGAAAAAATCCTAAGGGTGGCTTGAATGCAAAAGGTCGAGCATCCTACAATAAAGCTACTGGTGGAAACC	FF@0BF80>00>00>F0>F;>C:DE:1F?11GG>G>GC:11>F/GGGGGDGGGGGGGGGGGGFGGGGGGGGGGGGGGGGGGGGGGGGGGGFGGGGGGGGGGGGGGGCCBCC	AS:i:0	XN:i:0	XM:i:0	XO:i:0	XG:i:0	NM:i:0	MD:Z:111	YS:i:0	YT:Z:CP
HISEQ09:337:CA3UFANXX:7:1108:7025:88906	99	VIRSorter_Ga0164292_10000001-circular-cat_2	34868	42	151M	=	35019	302	TGTATATGATGCTAGAAGAATGTGGAGACTTGTTGGCTCAAAACATCAAAGTACTGGATACTATAAAACTCTATTGAACCCATATGGGCAAGACAATGTTTTCATAAAAGGCATAGAAGCTATTAAGGAATACAGTTCTAGCCCTTCTTCT	CCCCCFGGGGGGGGGGGGGGGGGGGGGGGGGGGEGGGGGGGGGGGGGGGGGGGGGGGGGGGGGGGGGGGGGGGGGGGGGGGGGGGEGGGGGGGGGGGGGGGGGGGGGFG>FGGGGGGGGGFGGGGGGGGGGGGGGGGGGGGGGGGGGGGGG	AS:i:0	XN:i:0	XM:i:0	XO:i:0	XG:i:0	NM:i:0	MD:Z:151	YS:i:0	YT:Z:CP
HISEQ09:337:CA3UFANXX:7:1108:7025:88906	147	VIRSorter_Ga0164292_10000001-circular-cat_2	35019	42	151M	=	34868	-302	TTAGAAGTGTGTAAGCAAGAATTTAATTATAAAGCTAATGAGTGGTATAGGCAATATACCTATGATATAGAAGAGCACGAAAAAAGAAAAGACGACCCATTAGAATACTTCAATAAGTATGGGGCAAAAGCTTTCAAGGATCTAAAAGAAA	GGGGGGGGGGGEGGGEGGDGGGFDGGEGGGGGGGGGGGBGFGGGGGGGFD@CGGGGGGGCGGGGGGGGGFGGGGGGGGGGGGGGGGGGGGGGGGGGGGGGGGGGGGGGGGGGGGGGGGGGGGGGGGGFGGGGGGGGGGGGGGGFGGCCCCC	AS:i:0	XN:i:0	XM:i:0	XO:i:0	XG:i:0	NM:i:0	MD:Z:151	YS:i:0	YT:Z:CP
HISEQ09:337:CA3UFANXX:7:1108:6028:89025	83	VIRSorter_Ga0164292_10000001-circular-cat_2	144313	42	151M	=	144261	-203	ATGGTTCTTTCTCTTACGAGATTGAGCTTCTTGCAACTAAAAATCAAGCTTCTAGCGCAACTGGACTTTCAGTAACAAAACATACGTATAGTAAAAATTATAAACTTTCTTTCAATAAAGAAGAGATAGATCCTTCAATATCTTTTACGAG	@GGGGGGGGGFGGGGGGGGGGGGGGGGGGGGGGGGGGGGGGGGGGGGGGF>GGGGGFGGGGGCDGGECGEGGGGGGGGGGGGGGGGGGGGGGGGGGGGGGGGGGGGGGGGGGGGGGGGGGGGGGGGGGGGGGGGGGGGGGGGGGGGCCCCC	AS:i:0	XN:i:0	XM:i:0	XO:i:0	XG:i:0	NM:i:0	MD:Z:151	YS:i:0	YT:Z:CP
HISEQ09:337:CA3UFANXX:7:1108:6028:89025	163	VIRSorter_Ga0164292_10000001-circular-cat_2	144261	42	151M	=	144313	203	GATTTAAATACGCAAACTTCTGTTACCGGACTCAATGCATATGATGATTACTATGGTTCTTTCTCTTACGAGATTGAGCTTCTTGCAACTAAAAATCAAGCTTCTAGCGCAACTGGACTTTCAGTAACAAAACATACGTATAGTAAAAATT	BBBBBEGGGGGGGGGGGGGGGGGGGGGGGGGGGGGGGGGGGGGGGGGGGGGGGGGGGGGGGGGGGGGGGGGGGGGGGGGGGGGGGGGGGGGGGGGGGGGGGGGGGGGFGGGGGGGGGGGGGGGGGGEFGGGGGGGGGGGGGGGGGGGGGGG	AS:i:0	XN:i:0	XM:i:0	XO:i:0	XG:i:0	NM:i:0	MD:Z:151	YS:i:0	YT:Z:CP
HISEQ09:337:CA3UFANXX:7:1108:7495:89180	83	VIRSorter_Ga0164292_10000001-circular-cat_2	78927	42	151M	=	78883	-195	TATAGGTAACATTAAGTCTCCGTAAGTATAGATTCAAAAGATAAGGTATTATTTTGTAATGAATCAAGAAGTGGCAAAGATGACAAATGCAACGAATGTATTTCGTCATGCACTTGTTTTGCAATTGGATATATTTTGTGTAAAAAATAAA	#GGGGGGGGGGGGGGGGCGB=GGGGGGGGGGGGFGGGGGGGGGGEGGGGGGGGGGGGGGGGGGGGGGGGGGGGGGGGGGGGGGGGGGGGFGGGGGGGGGGGGGGGGGGGGGGGGGGGGGGGGGGGGGGGFFFGGGGGGGGGGGGGGCCCCC	AS:i:0	XN:i:0	XM:i:0	XO:i:0	XG:i:0	NM:i:0	MD:Z:151	YS:i:0	YT:Z:CP
HISEQ09:337:CA3UFANXX:7:1108:7495:89180	163	VIRSorter_Ga0164292_10000001-circular-cat_2	78883	42	151M	=	78927	195	TCATCTAGATGTTCATTAGCAAATCCAGTAGAAGGCATTTGGTATATAGGTAACATTAAGTCTCCGTAAGTATAGATTCAAAAGATAAGGTATTATTTTGTAATGAATCAAGAAGTGGCAAAGATGACAAATGCAACGAATGTATTTCGTC	CCCCCEGGGGGGGGGGGGGGGGGGGGFGGGGGGGGGGGGGGGGGGGGGGGGGGGGGGGGGGGGGGGGGGGGGGGGGGGGGGGGGBGGGGGGGGGGGGGGGGGGGGGGGGGGGGGGGGGGGGGGGGGGGGGGGGGGGGGGGGGGGGGGGGG>	AS:i:0	XN:i:0	XM:i:0	XO:i:0	XG:i:0	NM:i:0	MD:Z:151	YS:i:0	YT:Z:CP
HISEQ09:337:CA3UFANXX:7:1108:10873:89189	99	VIRSorter_Ga0164292_10000001-circular-cat_2	78907	42	151M	=	79064	308	TCAGTAGAAGGCATTTGGTATATAGGTAACATTAAGTCTCCGTAAGTATAGATTCAAAAGATAAGGTATTATTTTGTAATGAATCAAGAAGTGGCAAAGATGACAAATGCAACGAATGTATTTCGTCATGCACTTGTTTTGCAATTGGATA	A:3ABCFGGGBFGGE>1FGGC@GGFEGGGGDFFB>GGGGCGECGBGFGGGGGG:BG@:FGGGGGEFGFGGGGGGGGGGCGGEGGG>@F1F@FCCGCGG@GCGEDEFFCCGGG0EGBGC;BDBCDGG.0FGGFGCFFGCFGGCGECDGEECC	AS:i:-5	XN:i:0	XM:i:1	XO:i:0	XG:i:0	NM:i:1	MD:Z:0C150	YS:i:0	YT:Z:CP
HISEQ09:337:CA3UFANXX:7:1108:10873:89189	147	VIRSorter_Ga0164292_10000001-circular-cat_2	79064	42	151M	=	78907	-308	GTGTAAAAAATAAAAATTGTTTAATATATTAAAGTTTTCAGATTCTACAAATAAAACAGAAACGTTATTGATCGGTTCCGTCAGATAACTTTTCGTCAGCCAGGCTCTCAATGGCTGAGGCAACTCCTGGACTTTCTGCAGCCAATAGACC	###BA@6D//EEDED=GGBE8D@//FD<0F0=GC0FFDF0F@@GC0C=DDGF<0EGGGFC@;BFD@>GGE>GGGDF=//FC@EGDFF@GGGDGDGFF::0FBGE:0@BGGGGFGDGCF@>F>E/>1F1>CFEGGGGGBC1C@FGGGBAABA	AS:i:0	XN:i:0	XM:i:0	XO:i:0	XG:i:0	NM:i:0	MD:Z:151	YS:i:-5	YT:Z:CP
HISEQ09:337:CA3UFANXX:7:1108:1635:89266	83	VIRSorter_Ga0164292_10000001-circular-cat_2	168113	42	151M	=	168064	-200	AGATCAAATCAGTTAATAGAAGAAGAATGGAACGATATGTATTCTCCAGGAATAGATCCTGAGACTGGTGAAGAAATATATGTAAACAAAAGTGGTTATTTCTTCAATAAAGGCAGCATTGACTTAATGCCAAAAAGAGCTAGTGCGATTC	F0D00GF<0FFD@@FF0GGGGGFF>BG@GGFF/FGCGFCB0:BC:>CF>GGGGGGGGEF>FGGGGEGC:DGGGGGGDGGGGGGGGGGGGGGGEGGGCGGGGF1GGGGGGEGGFGGGGGGGGGGGGGGGEGGGGGGGGGGGGGGFFEABBBB	AS:i:0	XN:i:0	XM:i:0	XO:i:0	XG:i:0	NM:i:0	MD:Z:151	YS:i:0	YT:Z:CP
HISEQ09:337:CA3UFANXX:7:1108:1635:89266	163	VIRSorter_Ga0164292_10000001-circular-cat_2	168064	42	151M	=	168113	200	AGTGGTCTTTGAAGCCTGTCTTGATTTAGATTGGGAGAACTTACTCAAAAGATCAAATCAGTTAATAGAAGAAGAATGGAACGATATGTATTCTCCAGGAATAGATCCTGAGACTGGTGAAGAAATATATGTAAACAAAAGTGGTTATTTC	@BBBBGGGGGGG@FGD>FGCFGDGEGGGGGEGGFGGG/FGGGGGGGGEGCFFFG@BGGG>CF@FDC@G>DF>CGBCGGGGGGB/ECGGGGGGGG0;FFDGGGGGGGGEDGCFCEEF>8B;FGGGGGGGGGE80;F@GBFBGCCC:BFFDE@	AS:i:0	XN:i:0	XM:i:0	XO:i:0	XG:i:0	NM:i:0	MD:Z:151	YS:i:0	YT:Z:CP
HISEQ09:337:CA3UFANXX:7:1108:9064:89380	83	VIRSorter_Ga0164292_10000001-circular-cat_2	85861	42	151M	=	85630	-382	ACCATCAGTCTCTGACATGTTGGCATCATTATAAGTCTCTACTCCTGAGCAGCGCTCAATGAAACGAGAAACTTTTTCATTAAAAGGAAAAGAAGACCAATCATCTTTATGATACAAGCAAATCCAACCTACGGCATTGCCTCGATAGCCT	6GGGGGGGGGGGGGGGGGDGGGGGGGGGGGGGGGBGGGGGGGEGGGGGGGGGGGDEGGGGGGGGGGGGGGGGGGGGGGGGGGGGGGGGGGGGGGGDGGGGGGGGGGGGGGGGGGFGGGGGGGGGGGFGGGGGGGGGGGGGGGGGGGCCCCC	AS:i:0	XN:i:0	XM:i:0	XO:i:0	XG:i:0	NM:i:0	MD:Z:151	YS:i:0	YT:Z:CP
HISEQ09:337:CA3UFANXX:7:1108:9064:89380	163	VIRSorter_Ga0164292_10000001-circular-cat_2	85630	42	151M	=	85861	382	AATGTTAGTATCAGAATAGTATGCTTGGTAGTTACCTAACATAGCCATAGCAAGAGTTAGCTCTTGTCCGTTGTAATCATGTTGAGCTTGATTATCCATGTCTTTAACTTTAACAGGGATCCAAAGGTTTTCATCTAGAGTCCAATTAAAA	BCCCBGGGGGGGGGGGFGGGGGGGGGGGGGGGGGGGGGGGGGGGFGGGGGGGGGGGGGGGGGGGGGGGGGGGGGGGGGGGGGGGGGGGGFGGGGGFGGGGGGGFGGGGGGGGGGGGGGGGGGGGGGGDGGGGGGGGGGEGFGGGFGGGGGG	AS:i:0	XN:i:0	XM:i:0	XO:i:0	XG:i:0	NM:i:0	MD:Z:151	YS:i:0	YT:Z:CP
HISEQ09:337:CA3UFANXX:7:1108:18712:89950	99	VIRSorter_Ga0164292_10000001-circular-cat_2	113928	42	151M	=	114009	232	GTAGCCACAGTCATTATACACATTCTTGAAACCAAAGATCTCAAGAGCTTCTTGTGTCATCACGTGAGTTGCATAGGCCCATTCAACTGGAAACCAATGATACTGCTTATGACGCCATACATTACCAATGCCTTCGCCTTCTTCGTAAGCA	CCBCCGGGGGGGGGGGGGGGGGGGGGGGGGGGGGGGGGGGGGGGGGGGGGGGGGGGGGGFGGGGGFGFEGGGGGGGGGGGGGGGGGGGGGGGGGGGGGGGGGGGGGGGGGGGGGGGGGGGGGGGG0CGG@FGGGGGGGGGGGGGGGGGGGG	AS:i:0	XN:i:0	XM:i:0	XO:i:0	XG:i:0	NM:i:0	MD:Z:151	YS:i:0	YT:Z:CP
HISEQ09:337:CA3UFANXX:7:1108:18712:89950	147	VIRSorter_Ga0164292_10000001-circular-cat_2	114009	42	151M	=	113928	-232	TTCAACTGGAAACCAATGATACTGCTTATGACGCCATACATTACCAATGCCTTCGCCTTCTTCGTAAGCACCAAGGAATGACCTCTTTAAGCCATTGACCGTTAACCAGCGAAGAGTCTGAGTTGCATCAAATGGTATTCCAGCCTGATCA	@GGGGGGGGGGGEGGGGGGGGGGGGGGGGGGGGGGGFGGGGGGGGGGGGGGGBGGGGGGGGGGGGGGGGGGGGGGGGGGGGGGGGGGGGGGGGGGGGGGGGGGGGGGGGGGGGGGGGGGGGGGGGGGGGGGGGGGGGGGGGGGGGGCCCBB	AS:i:0	XN:i:0	XM:i:0	XO:i:0	XG:i:0	NM:i:0	MD:Z:151	YS:i:0	YT:Z:CP
HISEQ09:337:CA3UFANXX:7:1108:17621:90226	83	VIRSorter_Ga0164292_10000001-circular-cat_2	202912	42	151M	=	202792	-271	GCCAAATGGTGGCACATATCTTACTGGAGCTGCAGCAAGGCAAGAAATTGCAAAACAATCTTTAATGACAACTGGTTATGCTCCTGGTGGATTTAGCTCTGCCATGGATGCTGTTGTTAATTCTAAATCAGCTACTGATTCTGGCTCTGCT	#####@EGG@80GGGG@D@0FGF;0F<0>GFCFDF>FGF80GGCGEFCGEGGGFGF@GCGGGGGGDGF1@EFGGGDFF<:/FDGF1CFDGGEGGGBDGGGEGGF@GGGF>DGGGGGDCGG>GGGGF@CGGFDEGGGGEGGGGGGGGBABAB	AS:i:-2	XN:i:0	XM:i:1	XO:i:0	XG:i:0	NM:i:1	MD:Z:0T150	YS:i:0	YT:Z:CP
HISEQ09:337:CA3UFANXX:7:1108:17621:90226	163	VIRSorter_Ga0164292_10000001-circular-cat_2	202792	42	151M	=	202912	271	CTATCGAAATCCAGCTTTTGCGATAAATGGTTACATGCAAAATGTGCAGTCCTCAATGCATGGGATAATAGCTATGGCTGGAGACATAGATGACGACGTAAAAATAGTTGACCCCAATGATCCAAATGGTGGCACATATCTTACTGGAGCT	BABBCGGEFGC@CF@G1;F;FD/0E/:@>:EF@FGGGEGDGCCFFGGGGFGCCF@1<BG>DBC:1>FGFFF>1F@>1:B@FGGGE1F@:FDDGGGG<BGGGGGG@@BG@@GGGGGGG=8DCGGGG=0;DC8CC@GGGGG/8DDGE.BG@##	AS:i:0	XN:i:0	XM:i:0	XO:i:0	XG:i:0	NM:i:0	MD:Z:151	YS:i:-2	YT:Z:CP
HISEQ09:337:CA3UFANXX:7:1108:12959:90466	99	VIRSorter_Ga0164292_10000001-circular-cat_2	199713	42	151M	=	199736	174	ATGGTTAGTCTTAAGACCAGATAAAAAACGAGTTGGATCAACTGGAGCAAAGATAGGCGCAGGTGCACTTCCTGCGGTTGCAGGAGCTGTTGGAGGAGACACTGCTGCAGTTGTAGCAACAGTTGCAAGTCCTGTTGCTATTGTCGGAGCA	BBBAAFFGCGFGGGGGDFCCDEGGGGGGGG<G=EDGGGGEGGGGGGGGGGGCFGGDFGGGGG@GCGGGGDGFGGGGGGGGGGGGGGGFFD@FDFDGGGGGGGGEGGGGGGGC@EGGGGGEGGGEGGGGGGGBDGGGEGGEGGGGGGGGGGG	AS:i:0	XN:i:0	XM:i:0	XO:i:0	XG:i:0	NM:i:0	MD:Z:151	YS:i:0	YT:Z:CP
HISEQ09:337:CA3UFANXX:7:1108:12959:90466	147	VIRSorter_Ga0164292_10000001-circular-cat_2	199736	42	151M	=	199713	-174	AAAAACGAGTTGGATCAACTGGAGCAAAGATAGGCGCAGGTGCACTTCCTGCGGTTGCAGGAGCTGTTGGAGGAGACACTGCTGCAGTTGTAGCAACAGTTGCAAGTCCTGTTGCTATTGTCGGAGCAGTTCAAGGTGCAGTTGTAGAGTC	GDCEGGGGGGGGGGGGGGGGGGGGGGGGGGBGGGGGGG=GGGGGGGGGGDGGGGGGGGGGGGGGGGGGGGGGGGGGGGGGGGGGGGGGGGGGGGGGGGGGGGGGGGDFGGGGGGGGGGGGGGGGGGGGGGGGGGGFGGGGGGGGGGBBBBB	AS:i:0	XN:i:0	XM:i:0	XO:i:0	XG:i:0	NM:i:0	MD:Z:151	YS:i:0	YT:Z:CP
HISEQ09:337:CA3UFANXX:7:1108:8416:91042	83	VIRSorter_Ga0164292_10000001-circular-cat_2	81420	42	151M	=	81273	-298	ACCTGAGAATTCGTTAGCAAATGCTTTGGGGTCTCCAATTAAATTGTAAATAAAAGACTTAGGAAGATCTTTAACATCAGGAGAATTAAACATGTAATCAAATGATAATGAAAGATCTGTAGTTGTTTTCACCATGGGTGGAGCGCCTTCT	D<D=EGBGEFBDGGGGGGGG@C0F8.8.@0GGB@DFGGGGGGC@CEGGGGGGGCGGGEEGF1CGG@GGGGFGGGGGGEGGGGGCGDCGGGGGGGGGGDGEGGGCGDGGGGGGGGGCGGGGGGGGGGGGGGGGGGGGGGGGGGGGF0AA=?B	AS:i:0	XN:i:0	XM:i:0	XO:i:0	XG:i:0	NM:i:0	MD:Z:151	YS:i:0	YT:Z:CP
HISEQ09:337:CA3UFANXX:7:1108:8416:91042	163	VIRSorter_Ga0164292_10000001-circular-cat_2	81273	42	151M	=	81420	298	AGGGTACATATCTTCATGAACATAAAATAGATGAGCAATTTCCTCTGGAACATCAGATGCGCTCAACACTATTAGCTGAAGTGGCATCAGAGAAATGTCATCAGATTTAAAAGATTTTCTGTAGTCAGAATGAAGAGAAGAAACTAAACCT	BB@BBGGGG@G1FGGGGGGGGG>GGGGGGGGEGGGFGGGGGG>F@GCG1F>@GGGGCD1B>C<CBFGGGGGGGGCGGGGGGDGGGG>BGGGEGGGFGGGGCF0FF0:0FGG>GGG000=0F@@DFGGGGE@0FGG=D0:FGE==GCCFCF8	AS:i:0	XN:i:0	XM:i:0	XO:i:0	XG:i:0	NM:i:0	MD:Z:151	YS:i:0	YT:Z:CP
HISEQ09:337:CA3UFANXX:7:1108:13445:92204	83	VIRSorter_Ga0164292_10000001-circular-cat_2	26521	42	151M	=	26414	-258	AGATTAAAATAGAAACAATTATTGATAAGAACGAGAAATATGGAAGAATACTTGCTAGAGTATGGAATGAAGCAGGAGCTTGTCTAAATACAGACATAGTTTCTGCTGGCTTAGCTAGAGAATACTTTGGTGTAGGCGACAAGACATTCCA	GCGEDGGGGCGGGGGGGGGGFBGCGGFGGGGBGGGGGEGGGGGGGGGGDFFDF>EGGGG>GGGGGGFGGGFGGGGGGGGGGGGGGGGGGGGGGGGGFGGGGGGGGGGGGGGGGGGFGGGGGGGGGGGGGGGGGGGGGGGGGGGGGGCCCCC	AS:i:0	XN:i:0	XM:i:0	XO:i:0	XG:i:0	NM:i:0	MD:Z:151	YS:i:0	YT:Z:CP
HISEQ09:337:CA3UFANXX:7:1108:13445:92204	163	VIRSorter_Ga0164292_10000001-circular-cat_2	26414	42	151M	=	26521	258	ATACGGAATTAATACTCCAGAGAGTCGCACTACCAATCTGGAAGAAAAGAAAATGGGCTTGGCCGCTAAAGAATTTACAGATCAGTGGATTACTGCTGCTGGTCATAAGATTAAAATAGAAACAATTATTGATAAGAACGAGAAATATGGA	BBBCCGFGGEFG@FGEGGGGGGGGGGGGGGDGGGGGGGGGGGGGG>GGGGGGGGGGGGGGGGGGGGFGGGGGGGGGGGGGGGGGGGGGGGGGGGGGGGGGGGGGGGGGGGGGGGGGGGGGGDGGDGGGGGGGGGGGGGGGGGGGGBGGGGG	AS:i:0	XN:i:0	XM:i:0	XO:i:0	XG:i:0	NM:i:0	MD:Z:151	YS:i:0	YT:Z:CP
HISEQ09:337:CA3UFANXX:7:1108:19868:92736	99	VIRSorter_Ga0164292_10000001-circular-cat_2	168458	42	151M	=	168644	337	TATGGAGTTTTAGAACCTCAAGATCAATTGGCCTTAAGAAACGTCGTTACAAGTTTAGTGTATTTTAATGATTCAGTTGATAACGAGAAAGATCTAGATGGTCAAAATTACATTGGTGGACATCATTATTTTAATTATTTAGACATAGATT	BAABBGFDG;CGGGGGGFGGFFECGCFGFFGGGEEGGGEGG1FFECED0/FGC:1CF>FECFG>FGGEGE@GGGGFEG@CFGGGGGF/FBDGGGFGGGGG0CEFEE0E880>@F00CFGGGGGDEG8FGGEGGGG=8FFDDDEGCGEG@EB	AS:i:0	XN:i:0	XM:i:0	XO:i:0	XG:i:0	NM:i:0	MD:Z:151	YS:i:0	YT:Z:CP
HISEQ09:337:CA3UFANXX:7:1108:19868:92736	147	VIRSorter_Ga0164292_10000001-circular-cat_2	168644	42	151M	=	168458	-337	TCTAACTACATGGCTGCCCACGAGGTAAAACCGGTAAAAGAAGGCCTTAGATACAGTTATCTTGGATGGTATAGTCAAGGGACTCCTAACCCAGCTGTTCACGAATATGTAGCAGATCCCTTAAAAGATCCTGAACTATCAAAGAAAGCAA	#@/EE6EDBG@GGGGGGGEGF0;0@D@FBGC.C0EGGGF=DFEGG>GF:EGFE0D@E1CBF>FF:GGG>FCFCECGGE>GECE:BF>DGB:GGDBGF<1GGGGDGFGEGFF<>GF10GGGCFGGCECC@GGCGGGF@FGGGGGEGGBCCBB	AS:i:0	XN:i:0	XM:i:0	XO:i:0	XG:i:0	NM:i:0	MD:Z:151	YS:i:0	YT:Z:CP
HISEQ09:337:CA3UFANXX:7:1108:9319:92902	99	VIRSorter_Ga0164292_10000001-circular-cat_2	174549	42	151M	=	174687	289	GTATCAGAAATCATGACACCAGGTGAAGTATCAACTCACATTGGTAGCGCAGGATTAACCAATCTTATCTCAAGAGATGATGCAACCTTTTCTGCTGGTTCGGCTAACGACGGCGTTAACAAGCACGTAGTGGTTATGGCCTCAGAGCTTA	CCCCCGGFGGGGGGGGGGGGGGGGGGGGGGGGGGGGGGGGGGGGGGGGGGGGGDGGGGGGGGGGGGEGGGGGFGGGGGGGGFGGGGGGGGGGGGGGGCGGGGGGGGEGGGGGGGGGGGGGGGEBDGGGEGGGGGGGGGGGGEGGGGGGBG@	AS:i:0	XN:i:0	XM:i:0	XO:i:0	XG:i:0	NM:i:0	MD:Z:151	YS:i:0	YT:Z:CP
HISEQ09:337:CA3UFANXX:7:1108:9319:92902	147	VIRSorter_Ga0164292_10000001-circular-cat_2	174687	42	151M	=	174549	-289	GCCTCAGAGCTTAAGCCAGTAAACTATGTAGCTGAATGGGGTTTTGCCAATGGTGCAACTACATTTGCTGCTGCAATTAGCAGAATGTCTTCTTTTAGCTCACCAGTTAATAAAATAGCTTACAACGTAGCAACGATCAGATACAATCCAA	EGCGGGGGGGGGGGGGGGGGGGGGGGGGGGGGGGGGGGGGGGGGGGGGGGGGGGGGGGGGGGGGGGGGGGGGGGGGGGGGGGGGGGGGGGGGGEGGGGGGGGGGGGGGGGGGGGGGGGGGGGGGGGGGGGGGGGGGGGGGGGGGGGBCBBB	AS:i:0	XN:i:0	XM:i:0	XO:i:0	XG:i:0	NM:i:0	MD:Z:151	YS:i:0	YT:Z:CP
HISEQ09:337:CA3UFANXX:7:1108:15646:93809	99	VIRSorter_Ga0164292_10000001-circular-cat_2	113209	42	151M	=	113295	237	ATTATGTGCATCTGACACCAAGGTGACTCTTCAACTGTAGTAGTCTCAAGGTCCTTAGCATGTGCTTCTGGCATACGAGTTACCATCCAGAACATATCCATCTTGGTACCGTTAAGCCCATTTGTTTCACGGATTTGGCGATACAGTTCAC	CCCCCFFFGGGGGGGGGGGGGGGGGEGGGGGGGGGGGGGFGGGGEGGGGGGGGGGGGGGGGGGGGGGGGGFGGEGGGGGGGGGGGGGGGGFGGGGGGGGGGGGFGGGGGFGGGGGGCGGGGGGGGGFGGG=BGGGGGGGGGDGGGGGGGGG	AS:i:0	XN:i:0	XM:i:0	XO:i:0	XG:i:0	NM:i:0	MD:Z:151	YS:i:0	YT:Z:CP
HISEQ09:337:CA3UFANXX:7:1108:15646:93809	147	VIRSorter_Ga0164292_10000001-circular-cat_2	113295	42	151M	=	113209	-237	CCAGAACATATCCATCTTGGTACCGTTAAGCCCATTTGTTTCACGGATTTGGCGATACAGTTCACCAACCCATTGTGCAATGAGCTTTACGTCAGCAACAGTAGCGAGTCCCTGTTCGATGCCATCAATGATCTCTTCGTTGCGAGCGACA	GGGGGGGGGGGGGGGGGGGGGGGGGGGGGGGGGGGGGGGGGGGGGGGGGGGGGGGGGGGGGGGGGGGGGGGGGGGGGGGGGGGGGGGGGGGGGGGGGGGGGGGGGGGGEGGGGGGGGGGGGGGGGGGGGGGGGGGGGGGGGGGGFGBBBB:	AS:i:0	XN:i:0	XM:i:0	XO:i:0	XG:i:0	NM:i:0	MD:Z:151	YS:i:0	YT:Z:CP
HISEQ09:337:CA3UFANXX:7:1108:17671:93816	83	VIRSorter_Ga0164292_10000001-circular-cat_2	69733	42	151M	=	69555	-329	TTCTTGGCTTATCACCTGACATCTCTGTTTACATACAGGACAGGATGGGTTTGAATATTGTCCCCACATAGAATGTGCTGGTACTTGTCCACAAGAACACTCTAGTATTACTTCAGGGCCCCAAGTTCTAATCAATCTATCTTTAGATTCA	@BGGGGGGGGGG@CGGGGGGCGGGGGGFCGGGGGGGGGGGGGGGGGGGGGGGGGGGGGGGGGGGGGGGGGGEGGEGGGGGGGGGGGGFGGGGGGGGGGGGGGGGGGGGGGGEFFEGGGGGGGGGGGGGGGGGGGGFCFGEGGGGCGCCCCB	AS:i:0	XN:i:0	XM:i:0	XO:i:0	XG:i:0	NM:i:0	MD:Z:151	YS:i:-5	YT:Z:CP
HISEQ09:337:CA3UFANXX:7:1108:17671:93816	163	VIRSorter_Ga0164292_10000001-circular-cat_2	69555	42	151M	=	69733	329	GCAATCATCACAATACCATACTTTGTACATTTTATTAACTGTGATAAGATCGGTGTATCCACCTTGATTTTAATTAAATGGATTCTTGCAGTTATTGCAAAAATCATTGTGTATTTCGTCTAGTGCTCTAATCATGGCATCTCGCATTTCT	CCBBCGGGGGGGGGGEGEGGFGGGGGGGGGGGGGGGGGGGGGGGGGGGGGGGGGFGGGGGGGGGGGGGGGGGFEDFGGGC>>DCGGGGGGGGGGGGGGGGGGGGGGGGGGGFEFGGGGGGGGGGFGGGGGGGGCGGGGGGGGCGGGGGF=G	AS:i:-5	XN:i:0	XM:i:1	XO:i:0	XG:i:0	NM:i:1	MD:Z:71C79	YS:i:0	YT:Z:CP
HISEQ09:337:CA3UFANXX:7:1108:14770:94417	99	VIRSorter_Ga0164292_10000001-circular-cat_2	161535	42	151M	=	161642	258	TGAGAGATCATATGAAAAAAGTCTATGGTACAGATTTTCCATTTTCTGAGATGGTAAATATATTAGATCCAAATGAGGATAAAGAAGCTTACAAGAGAGCTAGAGAAGAGTATGACAAAACTGATATTGACTACTATAAATCAACAGGGGA	BBBBBEGGGFFGGGGGGGGGGGGGG>FGGGGGECEEGGEGGGG>@FGGGGGGGFGGGGGGGGCFFDGGGDGFEGEGGEGGGGGCGGGGGGGGGEGGGGBGGGEGGEGBGGGGEFGGGGGGGGGGFEF0DFFGGGEGGGGGG8FGGGFC>AC	AS:i:0	XN:i:0	XM:i:0	XO:i:0	XG:i:0	NM:i:0	MD:Z:151	YS:i:-5	YT:Z:CP
HISEQ09:337:CA3UFANXX:7:1108:14770:94417	147	VIRSorter_Ga0164292_10000001-circular-cat_2	161642	42	151M	=	161535	-258	GAGTATGACAAAACTGATATTGACTACTATAAATCAACAGGGGAGATTCATCGACTATTTAAAGAATTGCAAAAAAACAGTGATTTAATTCATGGAAATTTTGAAAAATTTATCGTATCCAAAGATGGTTCTAAATATGTTAGATTCTGCA	#BGEBC=FEGF@9=FGGGGGGFF0GGGGFDC0;>EGGGBGB>GGFEGEGGGGGGGGGF>GGGGGGGGGCDG>GFF1DGGGGGGGGGFGGGEGGCGFGGGGGGGEGGGGGGFGGGGGGGFGGGEGFGGGGGGGGGGGGGGGGGEEGGBA@BB	AS:i:-5	XN:i:0	XM:i:1	XO:i:0	XG:i:0	NM:i:1	MD:Z:52C98	YS:i:0	YT:Z:CP
HISEQ09:337:CA3UFANXX:7:1108:5859:95771	99	VIRSorter_Ga0164292_10000001-circular-cat_2	168370	42	151M	=	168451	232	TGTATTGTGGAAAGTCAAAGGTCATATATTGCAATATCCAAAAAATGTTTACCTTGGCTCCCATTCAGATATCAGTGGTGATTACATCTATGGAGTTTTAGAACCTCAAGATCAATTGGCCTTAAGAAACGTCGTTACAAGTTTAGTGTAT	BBAABF>;;>?=C@CGF@G11FGGGGGFGBFGCG@FGGCFGGGGGGGGGCGGGGGBGGGGGGGGGEGGCFB@@FCBGBF@GGGGGCGDGGG1EDGEB>FFBBFGFBFGDFGGEGGGGCG>FGGG@FGGB0CD@C>:FB=@FGG=EBCDDEG	AS:i:-5	XN:i:0	XM:i:1	XO:i:0	XG:i:0	NM:i:1	MD:Z:5G145	YS:i:-3	YT:Z:CP
HISEQ09:337:CA3UFANXX:7:1108:5859:95771	147	VIRSorter_Ga0164292_10000001-circular-cat_2	168451	42	151M	=	168370	-232	TTACATCTATGGAGTTTTAGAACCTCAAGATCAATTGGCCTTAAGAAACGTCGTTACAAGTTTAGTGTATTTTAATGATTCAGTTGATAACGAGAAAGATCTAGATGGTCAAAATTACATTGGTGGGCATCATTATTTTAATTATTTAGAC	@EBB@B@FFC0EGGFGGFFC0@C0G@EGGGF0GGFB8CE0;GGFC;0BDGGGEGGF:@GGGGEGGGEGDFC=@<1C11EF:11GGFGGBFBBDCGGG>GGG@:@FGCGBGEC1F>GEGFCGGBCFF1>G@>GG@GFGGE1GGGDEE00AAA	AS:i:-3	XN:i:0	XM:i:1	XO:i:0	XG:i:0	NM:i:1	MD:Z:126A24	YS:i:-5	YT:Z:CP
HISEQ09:337:CA3UFANXX:7:1108:3043:96112	83	VIRSorter_Ga0164292_10000001-circular-cat_2	118008	42	151M	=	117721	-438	ACTTCTTTTGGTAGTGCTGACCCCTGGTGTTAATAGTTGCTGTTTTGAATTCAACAATCCAACCAGCTTTTTCACCAGGCATTTCCGAAACGTACATCTCATTGATAGAGACGTAATCAAACAACTTGTGTTCCTCATATTCATCTCCATA	#@GB@GE@GGEGGGGDEE>BGBGGGGGGGGGGGGCGEBGGDGGGGGG>CGGGGGF@0GEB@GEGGGGGGGGGGGGGGF>GGGD<GDGGFE>GGGGFGGGGGGFEGGGGGGGGGGGGGGGGGGGFGGGGGGGGGGGGGGGGGGGGFFBCCBB	AS:i:0	XN:i:0	XM:i:0	XO:i:0	XG:i:0	NM:i:0	MD:Z:151	YS:i:0	YT:Z:CP
HISEQ09:337:CA3UFANXX:7:1108:3043:96112	163	VIRSorter_Ga0164292_10000001-circular-cat_2	117721	42	151M	=	118008	438	ACCAATCCAATAGATGTCAGATTGAGTAATTCCATTTGGGTACAGCCCTGCACACGTACCACCATACTCAGTTGGCATGTACTTGAGGATTTTCAATACATCCTCTTCCTTAATCAACTGATCACGCAAACCAAGCACTGTCAGTTCGATT	@BBBCGGGGGGGGCDGGGFGGGGDGGGGGCGGGGGCGEGGFGFGGGGGGGGGGGG<BFGGGGGGGCGFFGEGGGGEGGG1EF11FE>@@FGGGEEGCDGGCGGGFGGGG>FDGCFGBDGGGG>BBGGGGGFE@FFGGGGGGGGGGGG.8B@	AS:i:0	XN:i:0	XM:i:0	XO:i:0	XG:i:0	NM:i:0	MD:Z:151	YS:i:0	YT:Z:CP
HISEQ09:337:CA3UFANXX:7:1108:7515:97180	83	VIRSorter_Ga0164292_10000001-circular-cat_2	101431	42	151M	=	101185	-397	CATGAACTACTCATCTACAGCATAAAGTTAATAAGCTGTTGAAGAATGTTCAAGTATTTTAACTTGTCATTATTTTGCAGGTACCAGAAGGCCGTTAGTAAAGTTTTCAAACTTAGGACGACCCTTAGTAGAGATTCGCCATAAGTTGAAA	##D/GD/@GGGGGBGGGGGGFGGGF@CGGGGGGGFGGGGEGGGGGGGGGGGGGGGGGGGGGGGEGGGGFGFGGEEGFGGGGGGGGGGGGGGGGEGGGGGGGGGEEGGEGGGEGGGGGGGGGGGGEGGGGGGGGGGGGGGFGGGGGGCCCCB	AS:i:0	XN:i:0	XM:i:0	XO:i:0	XG:i:0	NM:i:0	MD:Z:151	YS:i:0	YT:Z:CP
HISEQ09:337:CA3UFANXX:7:1108:7515:97180	163	VIRSorter_Ga0164292_10000001-circular-cat_2	101185	42	151M	=	101431	397	ACCTGTTCTTAGTTAGCTTTGGAGCATTGCTAAGAAACTTTACGAGGGACAGAGTAACCCAACTTAGGGCCAGGAGCCTTAGTTAATGTTGCCTTGCCACTGATAAGTATGTTGTAATCATTTAAAGCGTCACAAATTCGCAAGCAAATAT	CCCCCGGFGGGGEGGGGGGGEGGGGGGGGGGGGGGGGFGGGEGG=FGFGGGGGGGGGGGGGGGGGGGGGGGGGGGGGGGGGFGGFGGFGGGGGGGGGGGGGGGGGGGGGFFDFGGGGGGFGCFGEGGGGGGGGGGGGGGGDGGGGEGGGGB	AS:i:0	XN:i:0	XM:i:0	XO:i:0	XG:i:0	NM:i:0	MD:Z:151	YS:i:0	YT:Z:CP
HISEQ09:337:CA3UFANXX:7:1108:9772:97396	99	VIRSorter_Ga0164292_10000001-circular-cat_2	98782	42	151M	=	98924	293	TTTAATGCTTGAGCAATACAAAGCAAGTACAAAGTCATGTTGATCCTCGACGCGTTCAAATGAATTGATTGCATCGACAACAAACTTGTACAAGTAATCCCATTCTTCACGCTTTATAGAACCAACAGTTTGAACGAATTCGTTGCTGTTA	BBCBCGGGGGGGGGGGGGGGGGGGGGGGGGCGGGGGFGGGGGGGGGGGGGGDGGGGGGGGGGGGGGGGCGGGGGGGGGGGGGGGGGGGGGGGGGGGGGGGGGGGGGGGGGEGGGEEGGGGGGGGBGGGEGGEGGGGGDGGGGGGGGEEGGD	AS:i:0	XN:i:0	XM:i:0	XO:i:0	XG:i:0	NM:i:0	MD:Z:151	YS:i:0	YT:Z:CP
HISEQ09:337:CA3UFANXX:7:1108:9772:97396	147	VIRSorter_Ga0164292_10000001-circular-cat_2	98924	42	151M	=	98782	-293	TTGCTGTTAGTATTATAAATGTTCATACGGAACTTACGTAGTATGGGGCCAGCGTGAAAGTACAAGCGTTCAGCAAGAGCTTGAATAGTCGGAGACAATTCAATATTTTCTTGTGAATACTTGGTTACACGCTCTACATACAATGCATTGT	GGGGGGGGGBGGGGEGGGGGGGGGGGGGFGGGGGGG<GGGGGGGGGGGGGGGGGGGGGGGGGF/GGGGGGGGGGGGGGGGGGGGGGGGGGGGGGGGGGEGGGGGGGGGGGGGGGGGGGGGGGGGGGGGGGGGGGGGGGGGGGGGGGCCCCC	AS:i:0	XN:i:0	XM:i:0	XO:i:0	XG:i:0	NM:i:0	MD:Z:151	YS:i:0	YT:Z:CP
HISEQ09:337:CA3UFANXX:7:1108:9663:97490	99	VIRSorter_Ga0164292_10000001-circular-cat_2	131621	42	151M	=	131688	191	GGATGAAGTAGAAAAAGCTCATCCAGATTTATGGAATACTTTTTTAAGAGTTTTTGATGATGGAGTATTAACTGACGGTAAAGGCGAAATTGTAGATTTTAAAAATACAATTATTATTATGACTACAAACCTTGGAAATGATAAAAAAACA	BCBBBGGGGGGGGGGGGGGGGGGGGGGGGGGGGEGGGGGGGGGGGGGGGGFEGGGGGGGGGGGGGGGGGGGGGGGCGDGGGGGGGGGGGGFGGGFGGGGGGDGGGGGGGGGGGGFGGGGGGGGGGGGGGG=GGE=GGGGGGGGGGGGG###	AS:i:-7	XN:i:0	XM:i:2	XO:i:0	XG:i:0	NM:i:2	MD:Z:146C1T2	YS:i:-8	YT:Z:CP
HISEQ09:337:CA3UFANXX:7:1108:9663:97490	147	VIRSorter_Ga0164292_10000001-circular-cat_2	131688	42	124M	=	131621	-191	TTAACTGACGGTAAAGGCGAAATTGTAGATTTTAAAAATACAATTATTATTATGACTACAACCCTTGGAAATGATAAAAAATCAGAACATTTGCTTTCTGGTGGAGCTGGATTCACTAAAGATG	FCDD.889.E00GE/=/00GC:>00000DGGB0GGF>11:1F1F:>GBCDF=:1=>1//G?/F:E1C1GF<1:10GGGGGGGGGGGGGGGGGGGGGGGGGGGGGGGGGGGGGGGGGGGGCCBCB	AS:i:-8	XN:i:0	XM:i:2	XO:i:0	XG:i:0	NM:i:2	MD:Z:61A17C44	YS:i:-7	YT:Z:CP
HISEQ09:337:CA3UFANXX:7:1108:20771:97740	83	VIRSorter_Ga0164292_10000001-circular-cat_2	128977	42	123M	=	128641	-459	TTTTTTCTTAAACTGATAAATATTATTATTATCTCCTGAGAAATATTTGTAATACTCTTTGTAGAATTCTTCTTCACTACTCATGGTCTATTATCTCCGTCCATTTATCGCCACATTCTCTAC	>BGGGGCD@;800CBB8000GCGDCGGFF=@FCB00B1:1@EEFE>GF<1>1=:@CEGGGGF@@GEGGGGGGGEGGFF1GGCFBGEGGGGGGBGGGGADCCFCGGGGGGGGGGGGGGDBBBBB	AS:i:0	XN:i:0	XM:i:0	XO:i:0	XG:i:0	NM:i:0	MD:Z:123	YS:i:0	YT:Z:CP
HISEQ09:337:CA3UFANXX:7:1108:20771:97740	163	VIRSorter_Ga0164292_10000001-circular-cat_2	128641	42	151M	=	128977	459	CTGATGCCAGTCTCTTACCGCATCGATCCTTTTGGAGCAGAGGCGACATTCATCATGTCCATATACATTTTGCCGAATGAAGTGCCTTTACCCATGATATCCCCAATAAGTTATTGTGTCTATAATAGTAATTTAAAAATCTTCAGATTTG	CCCCBGGGGGGGGGGCGGFGGGFGGGGGGGGGGGCGEBG@GGGGGGGGGG>GG1FC@FFFGGGGGGGGGGGGGFGGDGGGGGCCGCGCGGFEFF@EGCGGEF@GGGEGGG0FG00@C0FF0FGGC0DD/8@//@GE=EBB/8CCDBBG/@#	AS:i:0	XN:i:0	XM:i:0	XO:i:0	XG:i:0	NM:i:0	MD:Z:151	YS:i:0	YT:Z:CP
HISEQ09:337:CA3UFANXX:7:1108:4176:97983	99	VIRSorter_Ga0164292_10000001-circular-cat_2	195981	42	151M	=	196108	278	AAAGATAGATGGCGGAGTAGATACTGGCCTTTGGATGTCTGAACCAAGAGACCTAATGATACGCCTATTGTCGATGGGAACTTCTAGAACTAAAGAAGCTTTTGCCCATGCAACAAGAGGGGCAGTTTTTTCTGAAAACAAATTTGGAATA	CCCCBFGGGGGGGGGGGGGGGGGGGGGEGGGGGGGGGGFGGGGGEGGGGGGGGGGGGGGGGGGGGGGGGFGFGF0@G>FGGGGGGGGCGGGGGGGGFGGGGEGEGBDGGFFGGCGGGGGGBAGGG.DDEG:/C=@@=EC@DGEGG@BEEGD	AS:i:0	XN:i:0	XM:i:0	XO:i:0	XG:i:0	NM:i:0	MD:Z:151	YS:i:0	YT:Z:CP
HISEQ09:337:CA3UFANXX:7:1108:4176:97983	147	VIRSorter_Ga0164292_10000001-circular-cat_2	196108	42	151M	=	195981	-278	TTTTCTGAAAACAAATTTGGAATAAGACATTTTGGTTCAATACTATATGAACCATTAACCGCAGCTGAAGCAGCAAAGTCAAGCGCATACAAACAGAGCGTAACAAATGCTTTTAATGCAGTAGGAAATAATCCGGTTACTGGAACGATAG	GGGEBEGGGGGGGGGGGGGGGGGGGGGGFGGGGEGEGCGGGGGGGGGGGGGGGFCGGGGGGGGGGGGGGGGGGGGGGGGGGGGGGGGGGGGGGGGGGGGGGGGGGGGGGGGFGGGGGGGGGGGGGGGGGGGGGGGGGGGGGGGGGGBCCBC	AS:i:0	XN:i:0	XM:i:0	XO:i:0	XG:i:0	NM:i:0	MD:Z:151	YS:i:0	YT:Z:CP
HISEQ09:337:CA3UFANXX:7:1108:17281:98144	83	VIRSorter_Ga0164292_10000001-circular-cat_2	195092	42	151M	=	194878	-365	CAGCAATATATCAAAGTCCAGACGGTGGTTATATATTTGGTCACTCAAATAGTTCTGATGGAAAATTTTACATAGCTGAAGAAAATGTAAGAAGAGATCCTATTTCAAAAAAAGCAATAGGCACAGAGACTACTCAGATATACGATACAAC	BGGGGGGGGGGGGGGGGGGGGGGGGGGGGGGGGGGGGGGGGGGGGGGGGGGGGEGGGGGGGGGGGGGFGEGGGGD>FFGGGGGGGGGGGGGGGGGGGFGGGEGGGGGGGGGGGGGGGGGGGGGGGGGGGGGGGGGFGGGGGGGGGGBBBBB	AS:i:0	XN:i:0	XM:i:0	XO:i:0	XG:i:0	NM:i:0	MD:Z:151	YS:i:0	YT:Z:CP
HISEQ09:337:CA3UFANXX:7:1108:17281:98144	163	VIRSorter_Ga0164292_10000001-circular-cat_2	194878	42	151M	=	195092	365	GATCTAAAATTTACAACCAAAGATGGAGACTTAAAAGTTGGTGAACTTTTATCTGGATCTACAGAACAGATTCAAGCATTTAACAAGCTTGTTATAGCTGGAGACAGTAATTCTGATGGAATGGATCAAGTTTCTTTTGACCCAGATGATT	CCBBCGGGGGGGGGGGGGGGGGFGGGGGGGGGGGGGGFGGGGGGGGGGGGGGGGGGGGGGGGGGGGGFGGGGGGFGGGGGGGGGGGGGGGEGGGGGGGGGGGGGGGGGGGGGGGGCGGGGGGGGFCGGGGGGGGGGGGGGGGGEG;GGGGG	AS:i:0	XN:i:0	XM:i:0	XO:i:0	XG:i:0	NM:i:0	MD:Z:151	YS:i:0	YT:Z:CP
HISEQ09:337:CA3UFANXX:7:1108:10484:98851	83	VIRSorter_Ga0164292_10000001-circular-cat_2	80287	42	151M	=	80139	-299	ATTTCGCGTTCTTTATTCCAAAGAATATTGCGCATAAATGGAGCAGCTTTTACTACGTCAGCAGTATTTAGCATGCGGTGTTCAGCAGAAACAACATTAAATTTTGTTTCTTTAACAAGTGATTTAATTTCTGCACCAGTAAAATACTTAG	DC>CD><DGGGGGGCGGEEFGFGGGGGAGGGGGGGGCGGCGCFGGGGEDGGGGGGGEGGGGGGGGGBGFGGGGGBGBGGGGGGFFCGGGGGGGEGGCFGGGBGGGGGGGGGGGGGGGGGGGGGGGGGGGGGGGGGGGGGGGGGGGGBCCCC	AS:i:0	XN:i:0	XM:i:0	XO:i:0	XG:i:0	NM:i:0	MD:Z:151	YS:i:0	YT:Z:CP
HISEQ09:337:CA3UFANXX:7:1108:10484:98851	163	VIRSorter_Ga0164292_10000001-circular-cat_2	80139	42	151M	=	80287	299	ACCTCTTGTTTAAGATTGTTAAACTTTCAAGTCCCATGAAGGGGCTTGAGAAGATTTTTGTTTACCAAGTATATCATCTATATCATTGTACTGGAAGCTAGAAGCCCAGTCCCAGTTTTCATAAGCATAGCGATATAAGTCTTTAATCATT	BB@BBGGGGGGGEGGGGGGGGGEGGGGGGGGGEGGDDFGCFGBGGGGGGGGDFDGGGGGFGGGGGGGGGGDGGFGGFGGGGGGGGGGGGGGGGGEGDBGGGGGGCD>GGCCCGC>FGCGGEGGGGGGGFGEGGDGGGG=FFGCGGGGGGBG	AS:i:0	XN:i:0	XM:i:0	XO:i:0	XG:i:0	NM:i:0	MD:Z:151	YS:i:0	YT:Z:CP
HISEQ09:337:CA3UFANXX:7:1108:8296:99121	99	VIRSorter_Ga0164292_10000001-circular-cat_2	192284	42	151M	=	192452	319	AAAAACAAATAGTTGAAGAGATGTTTAAGTCCTTTGGTGTGGACAATGAAGGTAAGGCTACATTTCAGCCAGTCTGGGCAGCCGAAAACTTTATTACGGCAATGCATATAGAGAATACTATCAAGAAAATAAGCTGGCCTTCTGGCACTGC	CCCCCGGGGGGGFGCGGGGGGGGGGGGGGGGGGGGGGGGGGGGGGGGGGGGGGGGGGGGGGGGGGGGGGGGGGGGGGEGGGGGGGGGGGGGGGGGGGGBGGGGGGGGGFGGGGGGGGGGEGGGGGGGGGGGGGGGE.DGGGGGGDGGGGGG	AS:i:0	XN:i:0	XM:i:0	XO:i:0	XG:i:0	NM:i:0	MD:Z:151	YS:i:0	YT:Z:CP
HISEQ09:337:CA3UFANXX:7:1108:8296:99121	147	VIRSorter_Ga0164292_10000001-circular-cat_2	192452	42	151M	=	192284	-319	CTTTTCACTTAAGGATAGGTGCTTCAAACTTTTATGTTCCACCTATCTCCATATCTGTTAACACTGGATTTAAAGCAGGAAGTTTAACTGGTGGAGCAATTAGGCAAAAAGCATCACCTAAATTTAATACTGGATACAAAGATACAACTAT	:=GGEGFGFGGCD@>GGGGGEGGGGFGGGGGGGGGGGGDFGGGGGGGGGGGGEFGGGGGFCGGGGGGGGGGGGGGGGGGGGGGGGGGGGGGGGGGGGGGGGGGFGGGGGGGGGGGGGGGGGGGGGGCEFFGGGGGGGGGGGGGGGGBBBBB	AS:i:0	XN:i:0	XM:i:0	XO:i:0	XG:i:0	NM:i:0	MD:Z:151	YS:i:0	YT:Z:CP
HISEQ09:337:CA3UFANXX:7:1108:17478:100044	83	VIRSorter_Ga0164292_10000001-circular-cat_2	185391	42	151M	=	185225	-317	CAGATATTTATGGTTCCTCAGTAGATACTTTATCATTGGCAATTCCAAAAAGAAAACGTGAGCACTTTAAAGAAATGTTAACAGCTCCAGTTGAGGAGAGGGAAAGAATCCTTTCTACCGCACCAAGATTAGAAAGAAGAATCTACCAAGC	#GGGGGE@FGBGBGEGGGGF@<=@F@F80>0C0GF8GGBDGF>@GAGFF0F0>C:<<11GFFEDGD@@GGGGCFEGGCGGGGD@FBGCGECDGGGGF>GCGCFDF1B=1FF1?1GGF<E>D<11GEDFBGGGGGGGGGGGCGF>GBAABAB	AS:i:0	XN:i:0	XM:i:0	XO:i:0	XG:i:0	NM:i:0	MD:Z:151	YS:i:0	YT:Z:CP
HISEQ09:337:CA3UFANXX:7:1108:17478:100044	163	VIRSorter_Ga0164292_10000001-circular-cat_2	185225	42	151M	=	185391	317	GAAAGATTCATTCCACGAGAAAGAAAAAAACAACTAGCACTAGAAGAAAATATAGATATTTTAAACTATGTTAAGAATACTTCTTTGGCTAATCGAGCTGAAGAAAGTGGAGATATTCAAGGAGCTGCTCAATTTAAACAAGCTGCCAAGA	:ABBBGGGGGGG@;CCF>B/91<<F@FBGAB@FEGGGGGGGGGGGGGGGGGGGGGGGGGGGGGGGGDGGGGGGGGGGDGGGGGFGGGGGGGGGGFBGGDGGEGCB8FBFG0;;DFGGGFGGCBDDGGFGGGFGBGGG=EGEDGG@GBB@B#	AS:i:0	XN:i:0	XM:i:0	XO:i:0	XG:i:0	NM:i:0	MD:Z:151	YS:i:0	YT:Z:CP
HISEQ09:337:CA3UFANXX:7:1108:12001:100263	99	VIRSorter_Ga0164292_10000001-circular-cat_2	149013	42	151M	=	149205	343	CCAATTTGGTTTGCAGCACTGGAAAGACAATCTATTCCTCTGAGTAAAATTGGTTTCATTTTTGAAACTTCACCAGACGATAAAGCAACTGTAGCAATGCTAAAGCTATGGAGACAGTATCATCCTGAAATTCCTTTATTTGAAATAAGGG	CCCCCGGGGGGGGFGGGGGGGGGGGGGGGGGGGGGGGGGGGGGGGGGGGGGGGGGGGGGGGGGGGGGGGGGGGGGGGGGGGGGGGGGGGGGGGGEGGGGGGGGGGGGGGGGGGGGGGGGGGGGGCGGGGGGG@GGGGGGGGGGGGGGGGGG	AS:i:0	XN:i:0	XM:i:0	XO:i:0	XG:i:0	NM:i:0	MD:Z:151	YS:i:0	YT:Z:CP
HISEQ09:337:CA3UFANXX:7:1108:12001:100263	147	VIRSorter_Ga0164292_10000001-circular-cat_2	149205	42	151M	=	149013	-343	AGACAATGGACTATTTCAAAGTATGAAAATATGGTCAATCTTAGAAACTCTCTTCTTTCAAGAGTAAGAGAACTTCAGCCTGATTATTACTTTAGTCTTGATTCTGATATAATATTAAAGAACCCAAATACATTAGAGCTACTAATCGCAC	GGGGGGGGGGGGGGGFGGGGGGEGGGGGGGF@GGGGGGGGGGFGGGGGGGGGGGGGGGGGGGGGGGGGGGGGGGGGGGGGGGGGGGGGGGGGGGGGGGGGGGGGGGGGGGGGGGGGGGGGGGGGGGGGGGGGGGGGGGGGGGGGGGCCCCC	AS:i:0	XN:i:0	XM:i:0	XO:i:0	XG:i:0	NM:i:0	MD:Z:151	YS:i:0	YT:Z:CP
HISEQ09:337:CA3UFANXX:7:1108:19983:100862	99	VIRSorter_Ga0164292_10000001-circular-cat_2	178004	42	151M	=	178109	256	GTGTTATAATGTAGATAGAAAAATCTTTAATTTAAATTAGGAGAAAAAAATGGCCGAAGGCAGAAAAGTAATCGTTAAAAATTCTGAGGAGCTTGCAGAACAGCACGGTGCTGATCAAGTATATACTGCAGAGGAAGTAACGGGAAGTGAA	BBBBCGGGGGGGGGGGGGGGGGGGGGGGGGGGGGGGGFGGEFFEFFGGFDGGEGG>DGGGEGGGGGGGGGGGCGGGGGGGGGEGGEGGGGGGGGGGGGG000<08C?G@@.0;C@8FFG=F@F/D//8/D//CGGGG/D//6CCGGG/D=8	AS:i:-5	XN:i:0	XM:i:1	XO:i:0	XG:i:0	NM:i:1	MD:Z:87A63	YS:i:0	YT:Z:CP
HISEQ09:337:CA3UFANXX:7:1108:19983:100862	147	VIRSorter_Ga0164292_10000001-circular-cat_2	178109	42	151M	=	178004	-256	CGGTGCTGATCAAGTATATACTGCAGAGGAAGTAACGGGAAGTGAAGAAGAACTTAGTGAGATGCAAGCAGCTGCAGACTTTGTAAATGAAAATCCGACTACAGTAGAAGATCTTGCTGATGATGAACTAATATGGCCAGATGGCCCCACT	:@DBBCFF@0GGEGFGFFEGGFEGGGGGEGGGGGGDGGGGGGFGGGDGGEGGGEGGCEGGGGGGEGGGGGGGGGGGGGGEGGGGGGGGGGGGGGGGGGGGGGGGGGGGGGGGGGGGGGGGFGGGGGGGGGGGGGGGGGGGGGGGGGCCCBB	AS:i:0	XN:i:0	XM:i:0	XO:i:0	XG:i:0	NM:i:0	MD:Z:151	YS:i:-5	YT:Z:CP
HISEQ09:337:CA3UFANXX:7:1109:9706:2652	99	VIRSorter_Ga0164292_10000001-circular-cat_2	174236	42	151M	=	174383	298	ATGGAACTATACCACTGGTGCAGTTACCAGTTCAAGCTTTGGTGGAAGCGTTTTTGATGCTTGTTTCGAAGCAGCAGAAGCAGTTCAGCCAGACATCATCGTACCTTGGGGTAGAGGTGGACATCCATATGATTATGATCAGGAGGGCGCT	CCBBCGGGGGGGGGGGGGGGGGGGGGGGGGGGGGGGEGGGGGGGGGGGGGGGGGGDGGGGGGGFGGGGGGGGGGGGGEGGGGGGGGGGGGGFGGGGGGGGGGGGGGGGFGGGBGGGGGGGGGGGGGGGGGG=GBGGGGGGGGGGGGGGGGG	AS:i:0	XN:i:0	XM:i:0	XO:i:0	XG:i:0	NM:i:0	MD:Z:151	YS:i:0	YT:Z:CP
HISEQ09:337:CA3UFANXX:7:1109:9706:2652	147	VIRSorter_Ga0164292_10000001-circular-cat_2	174383	42	151M	=	174236	-298	CGCTACTCCTAACACTGGCACAACAGGACCAAGTTTTGGTTTCTATGCAGACAGTGCCTCAACCGCAAATAGCCTTGTTGCCAAAGTTGGCGCAAAGGTAAAGGACATTGCAGAGAATTCTTTCCCATGCTTCGCTGTTATGGGAATTAAG	GGGGGGGEGEDDGGGGGGGGGGGGGGGGGGGGGGGFGGGGGGGGGGGGGGGGGGGGGGGGGGGGGGGGGGGGGGGGGGGGGGGGGGGGGGGGGGGGGGGGGGGFGGGGGGGGGGGGGGGGGGEGGGGGGGGGGGGGGGGGGGGGGGBBCBA	AS:i:0	XN:i:0	XM:i:0	XO:i:0	XG:i:0	NM:i:0	MD:Z:151	YS:i:0	YT:Z:CP
HISEQ09:337:CA3UFANXX:7:1109:20895:2700	99	VIRSorter_Ga0164292_10000001-circular-cat_2	124125	42	151M	=	124316	314	AGGAAGATTCATGAGAGCTTCGACAAGCTCCCAATCCTTCTCGTCCATGGTTTCCTTTCGGGTGGCCCCAACCAAGGGACTCTTAGTCTACCCATAAAAGAAAAACCCAGGAACTGACCCTGGGTTATCTTTATTGTCTAGTTTTCGAGTA	CBBBCGGGGGGGCGGGEEGGGGGFGG1>GGG0EGGBFGGGGCB:FGGGGE@1FEBGGGGDGGG@GGGGGGG>FGGGGEGGEFGFFEC0CFFGFGGBFGGGGGGGGFFBFFBFGGGGG/C@D<D<D<@@//C/D=DE///@6//8=C.DE6@	AS:i:0	XN:i:0	XM:i:0	XO:i:0	XG:i:0	NM:i:0	MD:Z:151	YS:i:0	YT:Z:CP
HISEQ09:337:CA3UFANXX:7:1109:20895:2700	147	VIRSorter_Ga0164292_10000001-circular-cat_2	124316	42	123M	=	124125	-314	TTCTTGGTCTGCAACGGTCTTACGGTTAATTGCATCGGCTAACTTAGTTTTCGCTGATTCGATATCGGCTAGAACTTCTTTTGGCAATGACATGGATTTCTCCTCTGTTAGATTAGGCTTTCA	GGGGE..GD<C>8>C00@0GECE0>GGF0F;8//9/C0CC0CGGD@FGGGGGGFDBEGFGFADGCB>C@EFE1:@@GBGGGGCGGGGGGFF@F>=1GGGCGGGGGGFGGGGGGEGGGGBCCBB	AS:i:0	XN:i:0	XM:i:0	XO:i:0	XG:i:0	NM:i:0	MD:Z:123	YS:i:0	YT:Z:CP
HISEQ09:337:CA3UFANXX:7:1109:15863:2879	99	VIRSorter_Ga0164292_10000001-circular-cat_2	191137	42	151M	=	191158	172	CCTATTCTCAAGTGGCATCCCGATTTTAGGATTTTAAAATATGATTGTTCGGTTCAGACAACCAAAACAAAAATCTTTCTGACGCTGCAACTAAAAAGCCAGATGGAAATAGAAAAACTTTAACTGGTAATAAGTACGCAGCTAAAATAGC	CCCCCGGGGGGGGGGGGGGGGGGGGGGGGG@GGGGGGGGGGGGGGGGDGGGGGGGGGGGGGGGDFGGGGGGGGGGGGGGGGGEGBGGGGGGGGGGFGGGGGGGGGGGGGGGGGGGGGGGGGGFGEGGGGGGGGGGGGGGGGG./CGGGGED	AS:i:0	XN:i:0	XM:i:0	XO:i:0	XG:i:0	NM:i:0	MD:Z:151	YS:i:0	YT:Z:CP
HISEQ09:337:CA3UFANXX:7:1109:15863:2879	147	VIRSorter_Ga0164292_10000001-circular-cat_2	191158	42	151M	=	191137	-172	GATTTTAGGATTTTAAAATATGATTGTTCGGTTCAGACAACCAAAACAAAAATCTTTCTGACGCTGCAACTAAAAAGCCAGATGGAAATAGAAAAACTTTAACTGGTAATAAGTACGCAGCTAAAATAGCTTCTGGGGCAGGAAAATCAGC	#GGGGGGGGGD@EGGGEGGGGGEGGGGDGFFCEGF=GDGGGBGGGGGGGGGGGGGFGGGGGGGGGGGGGGGFGGGGGGGGGGGGGGGGGGGGGGGFGGGGGGGGFGGGGGFGDGGGGGGGGGGGGGGGGGGGGGGGGGGGFGCCEGBCBBB	AS:i:0	XN:i:0	XM:i:0	XO:i:0	XG:i:0	NM:i:0	MD:Z:151	YS:i:0	YT:Z:CP
HISEQ09:337:CA3UFANXX:7:1109:1403:3575	83	VIRSorter_Ga0164292_10000001-circular-cat_2	178664	42	151M	=	178597	-218	AGTAGTTGTTTTTAGGGAGTTAAAATTCTCTGAGTTCGATAGAATAGCTGAGCATCAACTATCTGGCGATTATACAAATCTAGATATAGAAGATTTTATAATAAAAAGTGCTGTAGTCTATCCACTAGAATTTGATACAGATAGACTTCCA	FGDDGGF8<<00F@0@GGGFCGGGCFEEEF;FE00DC0GCGGCGFE0::@FBFGGGGGDB@FB/F0D>GGGGGDF1F1BFC1<11GBGGGGG@>F@FC1CF=GDG>GGBGDDCGGE11CF1GGGGGGEGF@GGGGEGGGEGGCGFE?BBBB	AS:i:0	XN:i:0	XM:i:0	XO:i:0	XG:i:0	NM:i:0	MD:Z:151	YS:i:0	YT:Z:CP
HISEQ09:337:CA3UFANXX:7:1109:1403:3575	163	VIRSorter_Ga0164292_10000001-circular-cat_2	178597	42	151M	=	178664	218	ACTCAGACCTGTTATATGAATTAAAAAAACAGCATGGTTCTTTATTCCAAACTTCAATTAAAAACCAAGTAGTTGTTTTTAGGGAGTTAAAATTCTCTGAGTTCGATAGAATAGCTGAGCATCAACTATCTGGCGATTATACAAATCTAGA	BBB?BGGGGGG1CFG1FG==FGFFGDDGGGGGG@GFGGGGGGGEFGGGCE1F1BGGGGG@BFGGBGGEGG>F@FGG>>FGG1FGBDF0E>D:F>DGGGGGGGGGGGGGGGB@CF08FEGGG0FGGGEG0FEGEGCC.CDG=6/.:@/CGGC	AS:i:0	XN:i:0	XM:i:0	XO:i:0	XG:i:0	NM:i:0	MD:Z:151	YS:i:0	YT:Z:CP
HISEQ09:337:CA3UFANXX:7:1109:5292:3674	99	VIRSorter_Ga0164292_10000001-circular-cat_2	209753	42	151M	=	209898	296	TATATACCGACAAGATATCGATAGAACAAATACCAGTTCAAAATTTTAATACCTTTGATGAATTTGGATTAAGAGTTGGACTTCAGAGATTATATCTTGAGTCAAATATAAATTTTAAAAATAGAATATTAGACGTATATATTAATCCGCC	CCCCCGGGGGGGGGGGGGGGGGGGGGGGGGGGGGGGGGGGGGGGGFGGGGGGGGGGGGGGGEGEGGGGGGGGGGGGGGFGGGGGGGGGGGGGGGGGGGGCFDGGGGGGGGGGGDGGCEGGGGGCDGGGCGG0FCFGGGGGGGGGGGG0CE8	AS:i:0	XN:i:0	XM:i:0	XO:i:0	XG:i:0	NM:i:0	MD:Z:151	YS:i:0	YT:Z:CP
HISEQ09:337:CA3UFANXX:7:1109:5292:3674	147	VIRSorter_Ga0164292_10000001-circular-cat_2	209898	42	151M	=	209753	-296	TCCGCCAGACATATCAGCAAACGGACTTAAAAGAACTCTAAGAAGAGAGCTGGATATATGGAGAGCTTATGATGCGACTCCAAACTCTTTATATCAAGGAGCAACTCCTGAGATATTAGAAATTAGTGATATATTAAATAGCCCAATTTAT	8GGGGEGGGGFGGGGGGGFFBGGGGGGCGGGCGGGGGGGGGGGGGGGGGGGGGGEFGGGGFGGGGGFGGGGGGGGGGGGGGGGGGGGGGGGGGGGGGGGGGGBGGFGGGGGGGGGGGGGGGGGGGGFGGGFGGGGGGGGGGGGGGGCCCBB	AS:i:0	XN:i:0	XM:i:0	XO:i:0	XG:i:0	NM:i:0	MD:Z:151	YS:i:0	YT:Z:CP
HISEQ09:337:CA3UFANXX:7:1109:17556:3671	99	VIRSorter_Ga0164292_10000001-circular-cat_2	92698	42	151M	=	92826	279	TGCCATAATTGGCATACAGTGGATTTTTTTTCATAGCTCCCAGAGTAGGGCTCGAACCTACGACCAACGGATTAACAGTCCGTAGCTCTGCCAACTGAGCTATCTGGGATAAATTTTTAAATTATTACTTCAGTTGAAGGATCATAATTTT	CCCCCGGGGGGGGGGGGGGGGGGGGGGGGGGGGGGGGFGGGGGGGGGGGGGGGGDGGGGGGGGGGGGGGGGGGGGGCGGGEGGGGGGGGCGGGGGGGGGGGGGGGGGEGGGGGEGGGGGGGGGGDGGGGGGDGGGGGGGGGGGGGGGGGGG	AS:i:0	XN:i:0	XM:i:0	XO:i:0	XG:i:0	NM:i:0	MD:Z:151	YS:i:0	YT:Z:CP
HISEQ09:337:CA3UFANXX:7:1109:17556:3671	147	VIRSorter_Ga0164292_10000001-circular-cat_2	92826	42	151M	=	92698	-279	TTCAGTTGAAGGATCATAATTTTGCAACTGAGGATTATCAAGAAGTTGAATAGCAAATAACGGAGTAACGTCGTGACTATCAAAATCTGTTTCAGTGTTGGCAAATGACAAAGTCAAATTAGATTCATGAAGAGATAATAAAAGCTCTCTA	GGGGGGGGGGEGGGGGGGGGGGGGGGGGGGGGGGGGGGGGGGGGGGGGGGGGGGGGGGGGGGGGGGGGGGGGGGGGGGGGGGGGGGGGGGGGGGGGGGGGGGGGGGGGGGGGGGGGGGGGGGGGGGGGGGGGGGGGFGGGGGGGGGCBCCC	AS:i:0	XN:i:0	XM:i:0	XO:i:0	XG:i:0	NM:i:0	MD:Z:151	YS:i:0	YT:Z:CP
HISEQ09:337:CA3UFANXX:7:1109:20973:3651	99	VIRSorter_Ga0164292_10000001-circular-cat_2	199827	42	122M	=	200076	366	AGCAACAGTTGCAAGTCCTGTTGCTATTGTCGGAGCAGTTCAAGGTGCAGTTGTAGAGTCAGTCGTGTCTACTATATTTGGTGGAAACGATGATGACTGGAGTTTTAGACCAGTTGATGTAA	CBBBCGGGGGG>FGFDFGGCGGEGCGEGGECFGAAEGGF>@GGGEEECGGD1CFGCFFB>D>@:>CF@@DGG>GEFE11:1C=FGEG:0B0@FEGEC00:EF0C0@GBC0>FF@00D0080F	AS:i:0	XN:i:0	XM:i:0	XO:i:0	XG:i:0	NM:i:0	MD:Z:122	YS:i:0	YT:Z:CP
HISEQ09:337:CA3UFANXX:7:1109:20973:3651	147	VIRSorter_Ga0164292_10000001-circular-cat_2	200076	42	117M	=	199827	-366	TATTAATAATTTCTGGGACAGAAATATTGGTCCGATATATAACGCTTTCACTTCTGCTCTTGGTGGAATGATGAACATGTTCCAGCTTTCAATGCAACAAATGGGTCATGGTCTAAC	D>CC00D00GEBBC0:0FFC:FGGGEG>/@GAC1CF1G@E//E1GFEGDCCGC1F1GGGGGEDF>>GGGGEGGGGEEGGGGFGGGGGGGGGEF:GFCGFBEFF>GGGGGGGGCCCCC	AS:i:0	XN:i:0	XM:i:0	XO:i:0	XG:i:0	NM:i:0	MD:Z:117	YS:i:0	YT:Z:CP
HISEQ09:337:CA3UFANXX:7:1109:2594:4147	99	VIRSorter_Ga0164292_10000001-circular-cat_2	175341	42	151M	=	175562	372	GGTGGCATTGAAATCGGAGCTCTATCTGGAATCACTTTCTCAGTTACTAGAGAAAAAGCACCAATTTACACAATGGGTTCACCAAACCCACGTTCCTTTTCAAGAGGAAAAAGAGGCATCGCAGGCTCTTTGATCTTCACGGTATTTGACA	CCCCCGG1FGGGGGGGGGGGGGGGGGGGGGGGGGGGGGGGGGGGGGGGGGGGGGGGGGGGGGGGGGGGGGGGGGEGGEGGGGGGGGGGGGGGDGGGGGGGGGFEGGGGGGGGGGGGGGGGGGGGGCEGGGGGGGGGGGGGGGEGGGEGEG8	AS:i:0	XN:i:0	XM:i:0	XO:i:0	XG:i:0	NM:i:0	MD:Z:151	YS:i:0	YT:Z:CP
HISEQ09:337:CA3UFANXX:7:1109:2594:4147	147	VIRSorter_Ga0164292_10000001-circular-cat_2	175562	42	151M	=	175341	-372	AAAGAGCAATACTCTTCCAGGTGATGCAGGACACAAGAGAGGTATAGCAGAGTTCGACAAGCAGTCATTAGACGTAGTTAGTCAGATCCCTTACTATGCAGACCAGATTCCTCCATTCGATATTACAATTACTTTTGCCAACGAATATGGC	GGGGGGGGGFGGGGGGFGGFGGGGGGGGGGGGGGGGGGGGGGGGGGGGGGGGGGGGGGGGGGGGGGEGGGGGGFGGGGGGGGGGFGGGGGGGGGFGGGGGGGGGGGGGGGGGGGGGGGGGGGGGGGGGGGGGGGGGGGGGGGGGGGCCCCC	AS:i:0	XN:i:0	XM:i:0	XO:i:0	XG:i:0	NM:i:0	MD:Z:151	YS:i:0	YT:Z:CP
HISEQ09:337:CA3UFANXX:7:1109:10411:6357	99	VIRSorter_Ga0164292_10000001-circular-cat_2	9344	42	151M	=	9479	285	GTTGACGGAAATGACTGGAGATCGATTTCAAATGCTCAATAATTTAGGCAATTTCATATCCTCTTTTGGTTCCAACTCCAGAAAAGCTGTTTCTTCGGTACTCCAAGATTCTAGATTAGAAAAGCAAGAACTTGGAAGAATGATAAATAAG	BAABBGDEGGGGGGGGGFBCFGGFD>FFGGGGGGGGGGGGGGGGGGGGEGGGEGGDGGED>FG@@@@DA@FFGGGGGGGGGG@1C>GGEGEG>E@F0=EGBFG0EFG@D0DFGGE0<BFGGGDEGGGGGGGGCEFCGGGEGGGGGGGBDD8	AS:i:0	XN:i:0	XM:i:0	XO:i:0	XG:i:0	NM:i:0	MD:Z:151	YS:i:0	YT:Z:CP
HISEQ09:337:CA3UFANXX:7:1109:10411:6357	147	VIRSorter_Ga0164292_10000001-circular-cat_2	9479	42	150M	=	9344	-285	AAGAATGATAAATAAGGTATCATCTTTTGTTTCAGCTGGCGATTATATCCCACTCTACGTCTCCCTGCTTAGTGAGATGGACAGAGCTCCAATGATAGACTTCTTTAGGGATATGGAATTAAAAATAAAAACTTTATACAATATTTCTTC	GGEGGGGGGDGGG@F:<000CF0BBC8C0D@>FGGCBBGBEGGGF@B@>EEGGGFBFF08BCAB<<1@CEGEGGGGDD>GGFGEGE@E@>CD>F1>GGGFF>FFBEGGGGGDGGGF@GCGGCGGGGGGCGGGGGGGCFE1FCFC;;<03<	AS:i:0	XN:i:0	XM:i:0	XO:i:0	XG:i:0	NM:i:0	MD:Z:150	YS:i:0	YT:Z:CP
HISEQ09:337:CA3UFANXX:7:1109:17214:6951	83	VIRSorter_Ga0164292_10000001-circular-cat_2	12612	42	151M	=	12408	-355	TTTAATAATTTAAATACACAAAAAAATAATGACGTCCTTGGTGTATCAAATGGATTAAGTGGATGCAGTTTTATATACAGTAACCAGTCATTAGGTAGTGTACAGAAGCCATTTTTGTTTGAAAAAGATTCTACAATTACAAAATCAGATC	GGGGGGGGGGEGGGGGGGGGGGGGCGGGGGGGGGEDGGGGGGGGGGGGGGF>GGGGGGGGGGFGGGGGGGGGGGGGGGGGGGGG>GGGGGGGGGGGGGGGGGGGGGGGGGGGGGGGGGGGGGGGGGGGGGGFGGGGGGGGGGGGGGCCCCC	AS:i:0	XN:i:0	XM:i:0	XO:i:0	XG:i:0	NM:i:0	MD:Z:151	YS:i:0	YT:Z:CP
HISEQ09:337:CA3UFANXX:7:1109:17214:6951	163	VIRSorter_Ga0164292_10000001-circular-cat_2	12408	42	151M	=	12612	355	TCTAAGATAGGTGCTCTTGAATTGTACTCCGGAAGCACTTCTAACAACATCACATACTTGGGTGACTTATTAAATAACATGGATCTTGTCGACGCTAATAAGTCTACAAATATTTCTCTCTGTGATATATCTGATGGGATAGCGACCCTTC	BBCBBGGGGGGGGGGGGGGGGGGGGGGGGGGCGGGGGGGGGGGGGGGGGGGGGGGGGGGGGGGGGGGDGGGGGGGGGGGGGG1EFGGGGGGGGGGFGGGGGGGGGGGGGGGGGGGGGFGGGFGGCGGFCGGGGGGGGGGGGGGDGGGGGGB	AS:i:0	XN:i:0	XM:i:0	XO:i:0	XG:i:0	NM:i:0	MD:Z:151	YS:i:0	YT:Z:CP
HISEQ09:337:CA3UFANXX:7:1109:13547:7694	99	VIRSorter_Ga0164292_10000001-circular-cat_2	127549	42	151M	=	127610	212	TGATTCTTGCGCGGTCTATAATTTCTGGACCAAAGACATGGGCTTTGACAATCATATTGAATGGGCAGAAGTGAACGAGTGCGTAAAAACAAAAATTCCAGCTCACCTCTCGAACAGATTAGCTCTAGAAGTGGCTGGATGTTTGATATAT	CCCCCGGGGGGGGGGGGGGGGGGGGGGGGGGGGGGGGGGGGGGGGGGGGGGGGGGGGGGGGGGGGGGGGGGEGGGGGGGGGGGGGGGGGGGGGGGGGFGGGGGGGGGGGGGFGGGGGGGGGGGGGGGGGGGGGGGGGGEGGDGGGGGGGGE	AS:i:-5	XN:i:0	XM:i:1	XO:i:0	XG:i:0	NM:i:1	MD:Z:72A78	YS:i:-5	YT:Z:CP
HISEQ09:337:CA3UFANXX:7:1109:13547:7694	147	VIRSorter_Ga0164292_10000001-circular-cat_2	127610	42	151M	=	127549	-212	TGGGCAGAAGTGAACGAGTGCGTAAAAACAAAAATTCCAGCTCACCTCTCGAACAGATTAGCTCTAGAAGTGGCTGGATGTTTGATATATGAAAGATACGAACTAACGCATCTAGATAACAACTACGCTAAGATATTATATGTTTAGTCTT	6ECEGGGGGGBGGGGGGDGGGDFGGGGGGGGGGGGGGGGGGGGGGGBEGGGGGGGGGGGGGGFGGGGGGGGGGGGGGGGGGGGGGGGGGGGGGGGGGGGGGGGGGGGGGGFGGGGGGGGGGGGGGGGGGGGGGGGGGGGGGGGGGGCCCCC	AS:i:-5	XN:i:0	XM:i:1	XO:i:0	XG:i:0	NM:i:1	MD:Z:11A139	YS:i:-5	YT:Z:CP
HISEQ09:337:CA3UFANXX:7:1109:15972:7900	99	VIRSorter_Ga0164292_10000001-circular-cat_2	159944	42	151M	=	160203	410	GAGCTACAGCTAAACCAGGTTTTGGGGTTACGATCAAATCATGATCTGGATAATAAAGCTCCCCACCTTTAAAGTTATCATTGTAATAAAATAATGAATTTATATCATAAGTTGGAAAAGGATTTGGTTTACAGTCATTAGTCTGTTTGTC	B=AABGGGCGGGGDGBE00@=DDGDGGGGGFGGGGGGGGGGCFG@CDFGFGGGGGGGEEGCCGGFG<FGGCFG@:FF>1EFGGGGCCDFGGGGCDDF0BF@FGGGFGFGFECCGGG>G@0C@0C0;CGGGE@0<C08CG@008/C/=DGGC	AS:i:-3	XN:i:0	XM:i:1	XO:i:0	XG:i:0	NM:i:1	MD:Z:132C18	YS:i:0	YT:Z:CP
HISEQ09:337:CA3UFANXX:7:1109:15972:7900	147	VIRSorter_Ga0164292_10000001-circular-cat_2	160203	42	151M	=	159944	-410	ATATTTATCGATAATATTATAAACTTCAACATTAAGTTTCTGAAGAATATCCCAACTACACTGTCTATCAGCCCAGTAAGAAGCATCATATATGCAAGTGCCATCAGCAGCGTACTGATTTTCTCCAGCATCCATCCATTCATTAATGGTT	#FF@.090EGFGGCGGGGGGGGDCGD8@FC008;;000@FE0@0DEE00=/:000:BE01=1GEGGGFGFD:1E1F1CGGGGGGFDDF:F>GGCFB@G>F1CB@=1E<0EF>FGGEF1E1>E:0GCGD=110F>EDF;F@1==1DEB@ACB	AS:i:0	XN:i:0	XM:i:0	XO:i:0	XG:i:0	NM:i:0	MD:Z:151	YS:i:-3	YT:Z:CP
HISEQ09:337:CA3UFANXX:7:1109:10245:8737	99	VIRSorter_Ga0164292_10000001-circular-cat_2	158495	42	151M	=	158559	215	AGCAGTGACTAATTCAGGCACAAGTAGTGCAGCAGTTCTTGATTTTACATTACAAACAGGTGCTACTGGACCCACCGGACCCACCGGACCAACTGGACCTACTGGACCTACTGGCTCTATTGGTTCAGCAACATTAGATGATCTTTCAGAC	ABBBBGGGGGECGGGG>GGGGGGGGGGGGGGGGGGDGG>C@GGGGGGGCCGGGC@FGGBDFCGGGGGFFGGGGGGGGAGGDBGBDAGGGGGGGGE>CFFGGGGGGGGGGGEGGGEBGGFGGGGCGGBGGDGGGGGGGEGGGGEGGGGGGB=	AS:i:0	XN:i:0	XM:i:0	XO:i:0	XG:i:0	NM:i:0	MD:Z:151	YS:i:0	YT:Z:CP
HISEQ09:337:CA3UFANXX:7:1109:10245:8737	147	VIRSorter_Ga0164292_10000001-circular-cat_2	158559	42	151M	=	158495	-215	ACTGGACCCACCGGACCCACCGGACCAACTGGACCTACTGGACCTACTGGCTCTATTGGTTCAGCAACATTAGATGATCTTTCAGACACAATAATAACAAGTCCCGCAACTGCTCAAATTTTAAGGTATAACGGAACCAACTGGGTCAACT	EEEBGGDGDGDC8GG@GGGGGGGGDGGF=GGGGGGGGGCGGGGGCGGGGGGGGGGGGGGGGGGGGGGGGGCGGGGGGGGGGGGGGGGGGGGGGGGGGGCFE>GGGGGGGGGGGGGGGGGGGDGGGGGGGFDGGGG>CGGDGGGGGGBBBBB	AS:i:0	XN:i:0	XM:i:0	XO:i:0	XG:i:0	NM:i:0	MD:Z:151	YS:i:0	YT:Z:CP
HISEQ09:337:CA3UFANXX:7:1109:3832:10042	99	VIRSorter_Ga0164292_10000001-circular-cat_2	129101	42	151M	=	129226	276	TTCGATGAATAGGCACTTGTGTTCTTGTTTTTCGCCTAGCTTAACAATGAAGTTAGTTGGCACTGGGCAGTCTGGACATGGTTCTATGTCAAATTTGTTTGGCTGCATCTTTGATCTTGTTTTTTATCTCATTAAACAGTTCTGTATTGTC	CCCCCGGFEGGGFGGGGGGGGGGGGGGGGGGGGGGGGGGGGGGGGGGGGGGGGGGGGGGGGGGGGBFEGGGGGGG1FF1>DFGGGGGGGFGGEGGGGGGGBGGEFGGGGGGGGCGFGGGGGGGGG@FDGGGFGFED8FGGGGGEGGGG/D#	AS:i:0	XN:i:0	XM:i:0	XO:i:0	XG:i:0	NM:i:0	MD:Z:151	YS:i:0	YT:Z:CP
HISEQ09:337:CA3UFANXX:7:1109:3832:10042	147	VIRSorter_Ga0164292_10000001-circular-cat_2	129226	42	151M	=	129101	-276	ATCTCATTAAACAGTTCTGTATTGTCACGCAAGTTTGTTATTGCGTTTTCTCTACCTTGTGCAAAAAGTTCACCTTCTTGATAAATCCACGCACCTTTTTGCGTAAAGATTCCTTGGTCCACTGCCACATCAAAAACACATCCATGTTCGT	#GGGEGGGBGGGGGGGGGGGGGGGGGGGGGGGEGGGGGGGGGGGGGGGGGGGGFGGFGGGGGGGGGGGGGGGGGGGGGGGGGGGGGGGGGGGGGGGGGGGGGGGGGGGGGGGGGGGGGGGGGGGGGGGGGGGGGGGGGGGGGGGGGCCCCC	AS:i:0	XN:i:0	XM:i:0	XO:i:0	XG:i:0	NM:i:0	MD:Z:151	YS:i:0	YT:Z:CP
HISEQ09:337:CA3UFANXX:7:1109:2953:11053	83	VIRSorter_Ga0164292_10000001-circular-cat_2	107954	42	151M	=	107755	-350	TGATTGCGGCGATTCTCGCCCTAGAATTAAAAAATATAATATTTTAACTAGGGACATACGAAAAGCCGGCGTAGGTAACCACTATACCTACAACCGGCTTCTCAGTCCGCATATGACTCAAACAGGGAGATTTACATTGTACAATCTTTTA	GGGGGGGGD.8899ACDD.DCGG=GGGGGGGGGGEGGGGGGGEGGG@GGFGGEGGEGGFGGGGGGDGGG<GGGGGGGGGGGFGGGGCGGGGGEGFGGGGGGGGGFGGGGEGGGGGGGGGGGGGGGGGGGGGGGGGGGGGGGGGGGGCCCCC	AS:i:0	XN:i:0	XM:i:0	XO:i:0	XG:i:0	NM:i:0	MD:Z:151	YS:i:0	YT:Z:CP
HISEQ09:337:CA3UFANXX:7:1109:2953:11053	163	VIRSorter_Ga0164292_10000001-circular-cat_2	107755	42	151M	=	107954	350	GACTAGTGGGGGATAGAGGGTAGGACTCATTTATAGGGTTGTATAGTTTATACAGGTTATATATGGGTACCCCTGCGCGAGGGTCTACCTTATGGGGTTTTATTAACAAAAAGGTTCAAGGATTGATCCTGTAGTTACCCTAAAGGTATAC	BBBBCGEGGGGGFGGGGGGGFGGGGGGGEGGGGGEGGGBGGGGGGGGGGGEGGGGGGGGGGGGGGGFGGGGGGGGGGGGGGGDGGEGGGGGGGGGGG?CGGGGGGGGGGDECG.DGBGGGGGD@EGGGGGGGGGGGGGDGG.DBBEGGGGE	AS:i:0	XN:i:0	XM:i:0	XO:i:0	XG:i:0	NM:i:0	MD:Z:151	YS:i:0	YT:Z:CP
HISEQ09:337:CA3UFANXX:7:1109:13254:11539	99	VIRSorter_Ga0164292_10000001-circular-cat_2	114728	42	151M	=	114892	315	CAAGATCTAGGTGGTCGATAGTTTGAACCTTGATGTTGCCATCCGGATCATATGTCCACATGCATGACATGCGAACAATTTCTGCCAATCGCTTGCTCATCTTCTTTGAGTTCTTGATCACAAGACCAACCTCATCGAGTCCAGCAAGCCA	CCCCCGGGGGGGGGGGGGGGGGGGGGGGGGGGGGGGGGGGGGGGGGGGGGGGGGGGGGGFGGGGGGGGGGGGGGGGDGGGGGGGGGGGGGGGGGGGGGGGGGGGGGGG>FFGGGGGCGGGGGCGGGGGGGGGGGGGGGGGGGGGGGEGGG#	AS:i:0	XN:i:0	XM:i:0	XO:i:0	XG:i:0	NM:i:0	MD:Z:151	YS:i:0	YT:Z:CP
HISEQ09:337:CA3UFANXX:7:1109:13254:11539	147	VIRSorter_Ga0164292_10000001-circular-cat_2	114892	42	151M	=	114728	-315	CCACGATGGGGCTTCACACCTTTAATCCGTACTGTGTACTGATCTGATGAGTTGCTCCAACGCAGGATTTCTGAATTGGCTAAAACTGGCAGTGCTGTAGGATCCTGTGAAGGAACCCCAGTGTGCCAGCTCTTGTTTATCTTTCGCACTT	GGGGGGGBEBGGDGGGGGGGGGGGGGGGGGGGGGGGGGGGGGGGGGGGGGGFGGGEEGGGGGGGGGGGGGGGGGGGGGGGGGGGGGGGGGGGGGGGGGGGGGGGGGGFGGGGGGGAGGGGGGGGGGGGGGGGGGGGGGGFGGGGGGCCBCC	AS:i:0	XN:i:0	XM:i:0	XO:i:0	XG:i:0	NM:i:0	MD:Z:151	YS:i:0	YT:Z:CP
HISEQ09:337:CA3UFANXX:7:1109:2884:12025	83	VIRSorter_Ga0164292_10000001-circular-cat_2	28837	42	151M	=	28669	-319	TGCAATTTCCAAACATTACCAATATAATTTATGGTAGAGATGTTGGATACAAAATAGAAAAAGTTGATCTTTCTCCTGAACTTCAATCTATATCTGCTACAGCTATTAGATCTAAATTATAGTCTAAAAATAATACTGCTCATAAGTTGAT	CCDFGFGGFGGEGEF0CF8@GGEGGD>GGGGFCGGGGGGGGGDFCGGGGGGGGGGGGGGGGGGGGGGGGGGEGF@CF>DC>F@GGGGCGGGGFCGEGGGGGGGGGGGGCGGGGGGGGGGGGGGGGGGGGGGGGGGGGGGGGGGGGGCCCCC	AS:i:0	XN:i:0	XM:i:0	XO:i:0	XG:i:0	NM:i:0	MD:Z:151	YS:i:0	YT:Z:CP
HISEQ09:337:CA3UFANXX:7:1109:2884:12025	163	VIRSorter_Ga0164292_10000001-circular-cat_2	28669	42	151M	=	28837	319	ACCAGCCTTGGCATGATGGGCATTCTGCTCTCATGAGCGAGGGATTAAAGAGAACTAATCAAGTTGTGATAGGTGTTAGATCTAGCTACAAGACTTCCGAGAAAGATCCTTTTACTTATCCCGAAGTTAAGCAGTTTATTGAGTCAAAAGA	CCCCCGFGGGGGGGGGGGGGGGGGGGGGGGGGGGFGGFGGGGGGGGGGGGGGGGGFGGGGGGGGGGGGGGGGGGGGGGFGFGGGGGGGGGGGGGGG0FGGGGGGGGGGGGGGGGGGGGGGGGGGAAGGGGGGGGGGGGGBGGGBGGGGGGG	AS:i:0	XN:i:0	XM:i:0	XO:i:0	XG:i:0	NM:i:0	MD:Z:151	YS:i:0	YT:Z:CP
HISEQ09:337:CA3UFANXX:7:1109:6459:12579	83	VIRSorter_Ga0164292_10000001-circular-cat_2	29293	42	151M	=	29181	-263	TCCACTTTATTTATAAAGAGGAAAAATGTTAATAGCACAAATGGTCGGAAAAAATGAATCGGGAAGATTCTTAGATAAAGTACTTGAAAGACTATCTACTCAAGTAGATAAGATAGTATTTACTGATGATTGTTCAGAAGATAATACAGTA	800<0<80C<0C;0@GFGD@CDF0DGF8DC00D@D0EFEF8;/BF9=0BF:>GF<0GBC=1:CC:11>C1DGFBDDFF:1=1>GGGFGEEGGFE1>GGEF=CF:FFGGGGGGGGGCGEGGGGGGGGF@CGGEGGGGE=E1GGGGDFBBBAB	AS:i:0	XN:i:0	XM:i:0	XO:i:0	XG:i:0	NM:i:0	MD:Z:151	YS:i:0	YT:Z:CP
HISEQ09:337:CA3UFANXX:7:1109:6459:12579	163	VIRSorter_Ga0164292_10000001-circular-cat_2	29181	42	151M	=	29293	263	TTTAAGTCAACAGAAATTGAGCGCATTTCGTCAGTAGAAGCACGTGAGCAATTAGAAGAGTTCACGGCCTGATATTAAGTATCTTAAGTGGAGGGTTGGGGTTTCCTAACCCTCCACTTTATTTATAAAGAGGAAAAATGTTAATAGCACA	BBC@BCGGGE>CGGGFGG>1E1EGGBGG>F:C0<:E=F@:F1</::0EFDG1:FG1CG>F:F@@FGCE<FE1EEFEG1B:EDBDGC0CFCC>GB/FGGA@G8C.FGG=FGGG@GDG=@B@/DG//D6/@86CDC.CGB.666C@/6/68EB	AS:i:0	XN:i:0	XM:i:0	XO:i:0	XG:i:0	NM:i:0	MD:Z:151	YS:i:0	YT:Z:CP
HISEQ09:337:CA3UFANXX:7:1109:18629:13393	99	VIRSorter_Ga0164292_10000001-circular-cat_2	175931	42	151M	=	176100	320	CAACAAAAACGGCGTTAAGATCATTAGACCTTAATAGTCCTAAAGACTAATTATAGATATGGGGACTGGATTAAACTCTGGTCCCCTTATTTATTTATAAAGGAATAATCAATGACTGGTGTATGGAAATACGATCAACAATCTATAAGTA	BBABBGGGGGGGGGGGGGGGGGGGBFEGGGGGGGGGGGEGEGGEGGFGGGGGGGGGGGGGGGEBBBGFBG1:FDGGGGGGEGGGGGEGGGGGGGGGGEGGGGGGGGGGGCG0FGGGGGCGGGGGGEGGGGGGGGGGG8@EDEBGGGGGGGG	AS:i:0	XN:i:0	XM:i:0	XO:i:0	XG:i:0	NM:i:0	MD:Z:151	YS:i:0	YT:Z:CP
HISEQ09:337:CA3UFANXX:7:1109:18629:13393	147	VIRSorter_Ga0164292_10000001-circular-cat_2	176100	42	151M	=	175931	-320	GTCTCCCAGACCCATTTTCAAATATGTCTTTTGCTGGAACCGATATATCAGCAGCAATGGTGATTCCAGCTATAAATAGAGAAACAGGCACCATAGAGGGCACGGATATCTTAGAGCTGGGAGAACTACAAACAATATCATATTCAATCCA	###@0@GFFFGGCGGGGGFGGGGECDB@BF0GGEFGGGG@>GDGGFCDGGFGD0>EF1>GGGGEDEGGF@GGGGCGGGGGFFCGF:EGGGGEGGGFCGGGFGGGGGGGGGGGGGGGFGGGGGGGGG@GGGE1FB>1E@GGGGGGGGBBBBB	AS:i:0	XN:i:0	XM:i:0	XO:i:0	XG:i:0	NM:i:0	MD:Z:151	YS:i:0	YT:Z:CP
HISEQ09:337:CA3UFANXX:7:1109:10588:13767	83	VIRSorter_Ga0164292_10000001-circular-cat_2	64189	42	151M	=	64126	-214	TCCAAGAGTCTCAAAAAGAGTTCCTCAAAGCACATCTGCAGTATCCGAAGCAGTTGCTGCTGGCACTAAAGCTTCAAGAAAACTTGGTTCCTCAGCTGTTCAAGCTTTAAGAGGTACTAATTTTGGTAGACTATTTCGTTAATCTCTCCAC	#D=GGGGC.EDGGGEFEFGGEFDGGEGGF00GFEGGF>EGFC8/<EGEGGFFC0GGGGFF:@C>GF@EGEEFFCCCFB:>11F@GF1GEGDGFE1:DGGGG@ECDGFEGFGCGGDGGGGGE0GEGGGGGGGGGGGDGGGGGF@<>GBB@BB	AS:i:0	XN:i:0	XM:i:0	XO:i:0	XG:i:0	NM:i:0	MD:Z:151	YS:i:0	YT:Z:CP
HISEQ09:337:CA3UFANXX:7:1109:10588:13767	163	VIRSorter_Ga0164292_10000001-circular-cat_2	64126	42	151M	=	64189	214	AGTGCTACTGCTACTAGTCCATCTAACCAGACTATGAGAATGACGGAATCAATTCTTCGGAACTCCAAGAGTCTCAAAAAGAGTTCCTCAAAGCACATCTGCAGTATCCGAAGCAGTTGCTGCTGGCACTAAAGCTTCAAGAAAACTTGGT	ABA=AGGGGGGGGGGGEGG1FFGGEGC0CFE0:@FG1E@1CDCD<9FGGCDFGGE>F@@BFGGGGE@GBG1EFGGGGGGD>0EGF>FCCGGGCGCBGGGGGGGGGGGDGGGGFGGGGG0C0<;F0@.CFB@DFFG=DGG@DDDGE.86C89	AS:i:0	XN:i:0	XM:i:0	XO:i:0	XG:i:0	NM:i:0	MD:Z:151	YS:i:0	YT:Z:CP
HISEQ09:337:CA3UFANXX:7:1109:4410:14560	83	VIRSorter_Ga0164292_10000001-circular-cat_2	109714	42	151M	=	109555	-310	TTCTGGCCAAGTACATGTGCTTCAAGGCGAAGACCATAGACACGTTGGAACGTTTGAACAGAAGCGTCAACAAGGTTTAAGAAACCCTGATTGGTACGCGACTTTTCACGATCGGTTGTGCCAAGCTCGAAGCTGGTCATTGGAACACCTG	EGGGGGGGGGGGGEGGGGGEGGGGDGGEGGGGGGGGGGGGGCGGGGGGGGGGGGGGGGGGGGGGGGGGGGGGGGGGGGGGGGGGGGGGGGGEGGGGGGGGGGGGFGGGGGGFGGGGGGGGGGGGFGGGGGGGGGGGGGGGGGGGEFCCCCC	AS:i:0	XN:i:0	XM:i:0	XO:i:0	XG:i:0	NM:i:0	MD:Z:151	YS:i:0	YT:Z:CP
HISEQ09:337:CA3UFANXX:7:1109:4410:14560	163	VIRSorter_Ga0164292_10000001-circular-cat_2	109555	42	151M	=	109714	310	GGGTCATAGACATTCTGAGGTGTCTTTGAACCGTTCTTCTCAACCTTGATACGCTGTTGTGAGCCAGACCAGTTGGTGACCCATTGACGTGACAAGGCAAGAAGTTCCTTGCGCTTTTCTTCTGCTTCTTTGACTTTAGCTTGAGGAAGAT	ABAABGGGGGGGGGGGGGGGGGGFGGGGGGGGGGGGGGGGGGGGGGGFGGGFGGGGGGGGGGGCGGGGGGGGGGGGGGFGGGGEGGGGGG<GGGGGGGGGEGGGGFEGGGGGGGGGGGGGGGGGGGFFGGGBD=6/@DEGGGGBBBCG<B6	AS:i:0	XN:i:0	XM:i:0	XO:i:0	XG:i:0	NM:i:0	MD:Z:151	YS:i:0	YT:Z:CP
HISEQ09:337:CA3UFANXX:7:1109:14461:15444	99	VIRSorter_Ga0164292_10000001-circular-cat_2	110766	42	151M	=	110788	173	GATTTTCCTTTTGTGTTTGTGATTATTGGGTGTCTGTGTTTGTTCCTGGAATTATGAATTCTAGGATGTCTGTGATGAAATCGAGTAACCAATCAAGCATTTGTTTTCTCCTTTCCCTTCTTTTTTGTGGTTGCTGTCTGAGGAAGCATTT	BBBBBGGGEGGGGGGBFGGGGGGGGGGGGGGGCGGFGGGGGGGGGGGGGGGGGGGGGGGGFGGGGFGGGGGGGGEGGGGEGGGGEFGEGGGGG>FGGGGGGGGGGGGFCFDGGGGFGGGGGGGGGGAGFGGGBFGGGGGGGEDD@DED/CE	AS:i:0	XN:i:0	XM:i:0	XO:i:0	XG:i:0	NM:i:0	MD:Z:151	YS:i:0	YT:Z:CP
HISEQ09:337:CA3UFANXX:7:1109:14461:15444	147	VIRSorter_Ga0164292_10000001-circular-cat_2	110788	42	151M	=	110766	-173	TTATTGGGTGTCTGTGTTTGTTCCTGGAATTATGAATTCTAGGATGTCTGTGATGAAATCGAGTAACCAATCAAGCATTTGTTTTCTCCTTTCCCTTCTTTTTTGTGGTTGCTGTCTGAGGAAGCATTTTAGAAGCTAGAAAGAAAAAACA	@GGBGGEGGGBEGGGGGGGGGGGGGEGGGGGEGGGGGGGGEEGGGGGGGGGGGGGGGEGBGGGGGGGGGGGGGGGGGGGGGGGGGGGFGGGGGGGGGGGGGGGGGGFFGGGGGGGGGGGGGGGGGGGGGGFGGGGGGGGGGGGGGGBBBBA	AS:i:0	XN:i:0	XM:i:0	XO:i:0	XG:i:0	NM:i:0	MD:Z:151	YS:i:0	YT:Z:CP
HISEQ09:337:CA3UFANXX:7:1109:5176:15934	83	VIRSorter_Ga0164292_10000001-circular-cat_2	137532	42	151M	=	137457	-226	TGATGACCCCATGAGTCAACAGCCTTATGAAGATTCAGGTCTTGTTCAGGAAGCAAATTTTGGAATCCAACAAGATAATCAACAAACAAGCGCTAGAAGAGATCCTTTGGTGACTGCTGGAGTTGTTGGAAACTTGGATAGAAATAAGATT	BGE@D>GBGGGGFGFDGCFEG@0GGCGGGGF>GDGGGGGGGFCF0>CFDGGGGFGGGGGFGGGFFGGGGGGGGCCGGGCDGFEGGGGGG<BCFGFGGD@E1GEGGGGGGGGGGGGGBGCCGGGGGGGGGGGGGGGGGGGGGGGGGGCBBBB	AS:i:0	XN:i:0	XM:i:0	XO:i:0	XG:i:0	NM:i:0	MD:Z:151	YS:i:0	YT:Z:CP
HISEQ09:337:CA3UFANXX:7:1109:5176:15934	163	VIRSorter_Ga0164292_10000001-circular-cat_2	137457	42	151M	=	137532	226	AATGGGAGCAATTGCTGTTGGAGCAGCAAGTGCTGGTTACTATTTAGCTAAGAAAAACAGACAAAACAAAATGTATGATGACCCCATGAGTCAACAGCCTTATGAAGATTCAGGTCTTGTTCAGGAAGCAAATTTTGGAATCCAACAAGAT	BBBCBGFGGGGGGGGCGGGGGGGGGGGGGGGGGGGGGGGGGGGGFGGGGGGGGGGGFGGGGGGFGDGGGGGGGGGGGGGGGGGGGGGGGGGGGEFGGGGEGGGDFGGGGEGGGGGGGGGGGGGGEGGEGEGFFCGGGGFEGGGGGGGGEEB	AS:i:0	XN:i:0	XM:i:0	XO:i:0	XG:i:0	NM:i:0	MD:Z:151	YS:i:0	YT:Z:CP
HISEQ09:337:CA3UFANXX:7:1109:5010:15945	99	VIRSorter_Ga0164292_10000001-circular-cat_2	28661	42	151M	=	28775	265	TGGTCGTTACCAGCCTTGGCATGATGGGCATTCTGCTCTCATGAGCGAGGGATTAAAGAGAACTAATCAAGTTGTGATAGGTGTTAGATCTAGCTACAAGACTTCCGAGAAAGATCCTTTTACTTATCCCGAAGTTAAGCAGTTTATTGAG	CCCCCGGGGGGGGGGGGGGGGGGGGGGGGGGGGGGGGGGGGGGGGGGGGGGGGGGGGGGGGGGGGGGGGGGFGGGGGGGGGGGGGGGGGGGGGGGGGGGGGGGGGGGGGGGGGGGGGGGGGGGGGGGGGGGGGGGGGGGGGGGGGGEGGGG	AS:i:0	XN:i:0	XM:i:0	XO:i:0	XG:i:0	NM:i:0	MD:Z:151	YS:i:0	YT:Z:CP
HISEQ09:337:CA3UFANXX:7:1109:5010:15945	147	VIRSorter_Ga0164292_10000001-circular-cat_2	28775	42	151M	=	28661	-265	TCCTTTTACTTATCCCGAAGTTAAGCAGTTTATTGAGTCAAAAGAAACTAATCCTTTTGTATTGCAATTTCCAAACATTACCAATATAATTTATGGTAGAGATGTTGGATACAAAATAGAAAAAGTTGATCTTTCTCCTGAACTTCAATCT	EGGGGGGGGGGGGGGGGGGGGGGGGGGGGGGGGGGGGGGGGGGGGGGGGGGGGGGGGGGGGGGGGGGGGGGGGGGGGGGGGGGGGGGGGGGGGGGGGGGGGGGGGGGGGGGGGGGGGGGGGGGGGGGGGGGGGGGGGGGGGGGGGG@B@BA	AS:i:0	XN:i:0	XM:i:0	XO:i:0	XG:i:0	NM:i:0	MD:Z:151	YS:i:0	YT:Z:CP
HISEQ09:337:CA3UFANXX:7:1109:19540:16206	83	VIRSorter_Ga0164292_10000001-circular-cat_2	117169	42	151M	=	117079	-241	AATCCCTTCTGCAATCCACTTTCCATCAAATTCTGCAAATGCTCTTAGGTAAGGAGTGTTTCGCAGCTTCTTGTTTTCTGTCTTGATCTTGTTGTACTCTGCAGTAACAAAGTCATGGATTTGTTCAACATTCATCCTTGATCGTGCTACG	GGEGGGGGGGGEGGGGGDGGGGGGGGGGFFGEGGGGGGGGFFGGGGGGGGGGGGGGGGGGGGGGGGGFGGGGGGGGGEGGGGGGGGGGGGGGGGGGGGGGGGGGGGGGGGGGGGGGGGGGGGGGGGFGGGGGGGGGGGGGGGGGGFCCCCC	AS:i:0	XN:i:0	XM:i:0	XO:i:0	XG:i:0	NM:i:0	MD:Z:151	YS:i:0	YT:Z:CP
HISEQ09:337:CA3UFANXX:7:1109:19540:16206	163	VIRSorter_Ga0164292_10000001-circular-cat_2	117079	42	151M	=	117169	241	GTAAACACGATCTGCGTAAGAGCCAATGCAATTGTTTTGAGTAGCTCCCCATTCAACAAGGTCATGCGTCATCTTAGGAACAATCATTTGAATCCCTTCTGCAATCCACTTTCCATCAAATTCTGCAAATGCTCTTAGGTAAGGAGTGTTT	BBBCCGGGGGGGGGGGGGGGGGGGGGEEGGGGGGGGGGGGGGGGGGGGGGGGGGGGGGGGGGGGGGGGGGGGGGGGGGGGGGGGGGGGGGGGGGGGGGGGGGGGGGGGGGFGGEGEGGGGGGGGGGGGGGGFGGGGGGGG=EGEGGDEGBB	AS:i:0	XN:i:0	XM:i:0	XO:i:0	XG:i:0	NM:i:0	MD:Z:151	YS:i:0	YT:Z:CP
HISEQ09:337:CA3UFANXX:7:1109:3704:16292	83	VIRSorter_Ga0164292_10000001-circular-cat_2	179263	42	151M	=	179169	-245	TACCCTGGGGTACAACCTTACTTCCAGGGATCTGCCAACTGATGAAGGGGAATCAGAAGGCCCAAGTCCTAACTCTGGAGCTATAGCAAAAGCGCTTAACGGTCATCCCGTTATGCGCTTTTTTGCGTCTGCTGCAACAGCGTTGGTTGCC	6GGGGDGGEGGGGEGGGGBGGD@EGGGGGGGGGGGGGGGGGGGGGGGGGGGGGGGGGGGGGEGGGGGGGGGGGGGGGGGGGGGGGGGGGGGCGGGGGGFGGGGGGGGGGGGGGGGGGGGGGGGGGGGGGGGGGGGGGGGCGGGGGGCCCCC	AS:i:0	XN:i:0	XM:i:0	XO:i:0	XG:i:0	NM:i:0	MD:Z:151	YS:i:0	YT:Z:CP
HISEQ09:337:CA3UFANXX:7:1109:3704:16292	163	VIRSorter_Ga0164292_10000001-circular-cat_2	179169	42	151M	=	179263	245	GAAGCAGCTTATCAAGACCCAGTTGCCCAAAAATTGTGGGGAATGCAATAAGAAAGGATCACTAAATCATGATTAGAAATCGTGGTCCTATATCTACCCTGGGGTACAACCTTACTTCCAGGGATCTGCCAACTGATGAAGGGGAATCAGA	CCCBCGGGGGGGGGGGGGGFGGGGGGGGGGGGGGGGGGGGGGGGGGGFGGGGGGGGGGGGGGGG1FGGGGGGGGGGGGGGGFGGGGGGGGGGGGGGGGGGGGGGGGGGGGGGGGGGGGGGCGGGGGGGFG0<DDGGGGGGGGDGDGGGGGG	AS:i:0	XN:i:0	XM:i:0	XO:i:0	XG:i:0	NM:i:0	MD:Z:151	YS:i:0	YT:Z:CP
HISEQ09:337:CA3UFANXX:7:1109:11934:16747	83	VIRSorter_Ga0164292_10000001-circular-cat_2	14239	42	151M	=	14100	-290	AATACGTTCCTCAGTCAAATGAATCTAGAACATCTATAGATTACTATATAAGCGTAGACGACGGATTAAAATGGATACAAGTATCTCCAATGAAAAAGAATTTTGTTGGCATACCAGAGATATTATCTTTTAATCAAAATCTAGATAATAC	GGGGGGGEGDGGGGGGGGGGEGGGEGGGGGGGEGGGGGGGGGGGGGFDGGGBGGGGGGGGGGGGGGGGGGGGFGGGGEGGGGGGGGGGGGGGGGGGGGGGGGGGGGGGEGGGGGGGGGGGGGGGGGGGGGGGGGGGGGGGGGGGGGCCCCC	AS:i:0	XN:i:0	XM:i:0	XO:i:0	XG:i:0	NM:i:0	MD:Z:151	YS:i:0	YT:Z:CP
HISEQ09:337:CA3UFANXX:7:1109:11934:16747	163	VIRSorter_Ga0164292_10000001-circular-cat_2	14100	42	151M	=	14239	290	TATCTTCCGGCTAGAAGAGCGAGTTTGGGAATTAGGGATATTTTCTTAGGAAGAGAAATATACTTAGAATCCGCTGAGATTATATCTAAACCGTTCTACGTAAATAAAGACGTTGACCTATTAAGTATAGAGGTTGCAGAATACGTTCCTC	BCCCCGGGGGGGGGGGGGGGGGGEGGGGGDGGGGGGGGGGGGGGGGGGGGGGGGGGGGGGGGGGGGGGGGGGGGGGGGGGGGGGGGGGGGGGGGGGGGGGGGGGGGGGGGGGGGFGGGGGGGGGGGGGGGGGGGGGGGGGGGGGGGGGGEB	AS:i:0	XN:i:0	XM:i:0	XO:i:0	XG:i:0	NM:i:0	MD:Z:151	YS:i:0	YT:Z:CP
HISEQ09:337:CA3UFANXX:7:1109:20942:16955	83	VIRSorter_Ga0164292_10000001-circular-cat_2	109412	42	151M	=	109202	-361	AAGTTTAGAAGGGATCTTCTTCGGTTTCTGTTGCTCCAACGACAACTGAAGTCTGCTCAGCACGTGCCGAGTTACTCCAGAGATCGCATGAAACGATTTCGCCTTGTACTGCAAGTGAGAAACGACCACAAGGGGCGTTTACTGGGTCATA	###GGDGD=GEC//GGGGAC.9.EGGGGGEDD<EDEE<DDE0=C0GE@0GGG@FFBFDF0GDDGGBBC0BDFE0GEGGGGEGBFGGGGF>DFDDGCGDGGGGGGGGGGGGGFGGGGGGEGGGGGFDGGGGGGGG@GGGGGGGGGGGBBBBA	AS:i:0	XN:i:0	XM:i:0	XO:i:0	XG:i:0	NM:i:0	MD:Z:151	YS:i:0	YT:Z:CP
HISEQ09:337:CA3UFANXX:7:1109:20942:16955	163	VIRSorter_Ga0164292_10000001-circular-cat_2	109202	42	133M	=	109412	361	TCGAACCATTATAATATTAAGTCTTTACTTTAACCAAGGTTCTTTTCGAGAACATTAATACCGATTACCTATCGACGTCTAGCCTTTTATATTGTCAATGCTAAGGACAAGCTTTAAAAAAATACTAAGATTG	@BBCBGGGGEGGGGGGGGGGGGGGGGGGEGGGGGGGGGG@FGGGGGGGGEGGEGCGGGGGCFFGDGGGGFG@FBGGD>B>FCDGGGGGGGGGGCGGGG>00;FGEFC0CGBF>00CCGGGGG=F68DGBG/C=	AS:i:0	XN:i:0	XM:i:0	XO:i:0	XG:i:0	NM:i:0	MD:Z:133	YS:i:0	YT:Z:CP
HISEQ09:337:CA3UFANXX:7:1109:2783:17160	99	VIRSorter_Ga0164292_10000001-circular-cat_2	166901	42	151M	=	167225	475	GCAAAACTCCACATTCTAGATATTCTAATTTAGAAAAATATGGAGTTTCACCAGGTTGGAATCCAGTTTATCAAGGAAGAAACGTTGCACAATATAACAATAGTCATGAGGCAATTGTTGTTGAGGAAAAAGAAATTCAAGAATCAGATAC	BBCCCGGGGGGGGGGGGGGGGGGGGGGGGGGGGGGGGGGGGGFGGGGFGGGGGGGGGGGGFGGGGGDGGGGGGGCG>GGGGGGGFGGG>GGGGGGGGGGG>FGGGGE@FFBGGGGGGGGBFEGGCBFEEGGDGGG=C=FF@FGGGGGGGBC	AS:i:0	XN:i:0	XM:i:0	XO:i:0	XG:i:0	NM:i:0	MD:Z:151	YS:i:0	YT:Z:CP
HISEQ09:337:CA3UFANXX:7:1109:2783:17160	147	VIRSorter_Ga0164292_10000001-circular-cat_2	167225	42	151M	=	166901	-475	AGAAGATGATTTTACTTTTATTAATGATGATTTAGGAAATCCACAATATGCAATCAACAGAAGTGGACATAGGTACAGCCTAGAAGATGTAGACATAGCGTGCAATCACATTATGAATTTTATGCATGAAGGCTTAGATAAAAAATACTTT	GGGEGG=0EGGGGGDGGGGGG>GGG@GGGGGGGEGGGGGGGGGGGGEGGGGGGGGGGGGGGGGGGGGGGGGGGGGGGGGFGGGGGGGGGGGGGGGGGGGGGGFGGGGGGGGGGGEEGGGGGGGGGGGGGGGGGGGGGEGGGGGGGGBCCBB	AS:i:0	XN:i:0	XM:i:0	XO:i:0	XG:i:0	NM:i:0	MD:Z:151	YS:i:0	YT:Z:CP
HISEQ09:337:CA3UFANXX:7:1109:17104:17136	83	VIRSorter_Ga0164292_10000001-circular-cat_2	180098	42	151M	=	179942	-307	GATATCAAGACCATCCTAAGTAGCTTTGGTCAAGATATACAAAAGGTTACAACTGGACTAACAAGAAACTCAACAGCTTTAGGAGTTGCCTTCAGCTCTGCCGCAGACACTGTTACAAACTCCTCAGGAAGCTCTGTTTTTGCGTTACAGC	#GGGGGGGGGGGGEGGEEGGGGGGGGGFEEGGGGGGGGGGGGGGGGGGGGGGGGGGGGGGGGGFGGGFGGGGGGGGGGGGGGGGGGGGGGGGGGGGGGGGGGFGGGGGGGGGGGGGGGDGGGGGGGGGGGGGGGGGGGGGGGGGGGCCCCC	AS:i:0	XN:i:0	XM:i:0	XO:i:0	XG:i:0	NM:i:0	MD:Z:151	YS:i:0	YT:Z:CP
HISEQ09:337:CA3UFANXX:7:1109:17104:17136	163	VIRSorter_Ga0164292_10000001-circular-cat_2	179942	42	151M	=	180098	307	AGACAGTCAACCATAAACATAGCAAGCATGTTAACTCCATTAGAGCTTGGTGGAGCAGGTCTTGCTAGGGCCAAGTTTCTTGCATCAGCTCCTTATTCTAAAAATCCAAATTTAGTTTTAACCGCCAGAGAGACTAAGTTATCTGAGTCCT	CCCCCGGGGGGGGGGGF@EDGGGGGGGGGGGGGGGGGGGGGGGGGGGGGGGGGGGGGGFGGGGGGGGGFGGGGGGGGGGGGGGGGFGGGGGGGGGGGGGGGGGGGGGGGGGGGGGGEGGGGGG@GGGGEGEGGGGGCGGGGGGE6@DGGGG	AS:i:0	XN:i:0	XM:i:0	XO:i:0	XG:i:0	NM:i:0	MD:Z:151	YS:i:0	YT:Z:CP
HISEQ09:337:CA3UFANXX:7:1109:20589:17100	83	VIRSorter_Ga0164292_10000001-circular-cat_2	198217	42	151M	=	198075	-293	GTATGTTCACCAGCATACTTCCTGTGGGGAGAGACAGACGTAGACGCTATTGTTTCTCCAGACGCAGCTTATTTCTTGGGTCTTTTAATTAAAGATAATGGCAAGATTGTTTTTCCATCAGAAAATTTACCAGACAATCTAGATAATGAAA	6@EGCD@8./EG@@@@/FFC0EGGGGGGGGGECGGBGFBGGBGF/0>F0GGEGGGD@E<BG>GGEGEEGGFGFF>GGGGGGEGEGGGGGGGGGGGGGGGGGGGGGGGGGGGGGGGGGGGGGGGGGGGGGGGGGGGGGGGGGGGGGGCCCBA	AS:i:0	XN:i:0	XM:i:0	XO:i:0	XG:i:0	NM:i:0	MD:Z:151	YS:i:0	YT:Z:CP
HISEQ09:337:CA3UFANXX:7:1109:20589:17100	163	VIRSorter_Ga0164292_10000001-circular-cat_2	198075	42	151M	=	198217	293	ATCAGGAAAGAAAGATAATGCTAATGCAAGAGAAGCTTTTAAGAAAGCTTATAATTTTAGCGATGAAGATCTAGTTGGAACAGCTAAAGATTATAAAAAAAGAAAAGTTTTAGTATATAATGAAAAAAGCAAACAAGCAGTAGTATGTTCA	CCCCCGGGGGGGGGGGGGGFGEGGGGGGGGGGGGGGGGEGGGGGGGGGGGGGGGGCDGGGGGGGGGGCGCGGGGGEGGGGGGGG1FGGGGGEGGGGGGGGGGGGGGG@@0CFG0FGGDGFGGFFGGGGG0@GG6DG..C</CD.D=/86@E	AS:i:0	XN:i:0	XM:i:0	XO:i:0	XG:i:0	NM:i:0	MD:Z:151	YS:i:0	YT:Z:CP
HISEQ09:337:CA3UFANXX:7:1109:13368:17949	99	VIRSorter_Ga0164292_10000001-circular-cat_2	98807	42	151M	=	98914	258	AGTACAAAGTCATGTTGATCCTCGACGCGTTCAAATGAATTGATTGCATCGACAACAAACTTGTACAAGTAATCCCATTCTTCACGCTTTATAGAACCAACAGTTTGAACGAATTCGTTGCTGTTAGTATTATAAATGTTCATACGGAACT	BCBCCFGGGGGGGGGGGGGGGGGGGGGGGGGGGGGGGGGGGGGGGGGGGGGGGGGGGGGBGGGGGGEFGGGGGGEGGGGGGGGGGGGGGGGGGGGGGGGGGGGGGGGCDGGGGFGGGGGGGGGGEGGGGGGGGGGGGGGGGGGGGGGGGGG	AS:i:0	XN:i:0	XM:i:0	XO:i:0	XG:i:0	NM:i:0	MD:Z:151	YS:i:0	YT:Z:CP
HISEQ09:337:CA3UFANXX:7:1109:13368:17949	147	VIRSorter_Ga0164292_10000001-circular-cat_2	98914	42	151M	=	98807	-258	AACGAATTCGTTGCTGTTAGTATTATAAATGTTCATACGGAACTTACGTAGTATGGGGCCAGCGTGAAAGTACAAGCGTTCAGCAAGAGCTTGAATAGTCGGAGACAATTCAATATTTTCTTGTGAATACTTGGTTACACGCTCTACATAC	GEDGGGGE:GEGGGGGGGGCCGGFGGGGGGGGGGGGGGGGGDGGGGGGGGGGGBGGGGGGGGGGGGGGGGGF@F<GGGEGGGGFGGGGGGGGGGGGGGGGGGGGGGGGGGGGFGGGGGFGGGGGGGGGGGGGGGGGGGGGGGGGGDBCBBB	AS:i:0	XN:i:0	XM:i:0	XO:i:0	XG:i:0	NM:i:0	MD:Z:151	YS:i:0	YT:Z:CP
HISEQ09:337:CA3UFANXX:7:1109:8767:18020	99	VIRSorter_Ga0164292_10000001-circular-cat_2	34599	42	151M	=	34831	383	GAGGCGATAAGACTTGGCCCACTTTACTTTGATATAGATAGCGAGTCTATATCAGATGCTTATGATGATTGTGTTAAATTGTATAATCACCTAATACATCACATACCAGAGAGTTCTGTATTGGTTTATTTTACTGGAAAGAAAGGATTTC	CCCCCCEGGGGGGGGGGGGGGGGGGGGGGGGGGGGGGGGGGGGGGGGGGGGGGGGGGGGGEGGGGGGGGGGGGGGGGGGGGGGGGGGGGGGGGGGGGGGGGGGGGGGGGGGEGFFGGGGGGGGGF=DGGGGGGGGGGGCGGGGGGGGGGGD	AS:i:0	XN:i:0	XM:i:0	XO:i:0	XG:i:0	NM:i:0	MD:Z:151	YS:i:0	YT:Z:CP
HISEQ09:337:CA3UFANXX:7:1109:8767:18020	147	VIRSorter_Ga0164292_10000001-circular-cat_2	34831	42	151M	=	34599	-383	TAAAATCTAAGCTAAGTTTAAATACTTTAGACTTTAGTGTATATGATGCTAGAAGAATGTGGAGACTTGTTGGCTCAAAACATCAAAGTACTGGATACTATAAAACTCTATTGAACCCATATGGGCAAGACAATGTTTTCATAAAAGGCAT	GGEGGGGGGGGGFGGGGGGGGGGGGGGGGGGGGGGGGGGGGGGGGGGGGGGGGGGGGGGGGGGGGGGGGGGGGGGEGGGGGGGGGGGGGGGGEGGGGGGGGGEF:GGGEGGGGGGGGGGGGGGGGGGGGGGGEBGFGGEGGGEGGGCCCCC	AS:i:0	XN:i:0	XM:i:0	XO:i:0	XG:i:0	NM:i:0	MD:Z:151	YS:i:0	YT:Z:CP
HISEQ09:337:CA3UFANXX:7:1109:16901:19692	99	VIRSorter_Ga0164292_10000001-circular-cat_2	110880	42	151M	=	111011	282	CCCTTCTTTTTTGTGGTTGCTGTCTGAGGAAGCATTTTAGAAGCTAGAAAGAAAAAACAAATACAACGGTCAATCACGCCACCTTTGAGGTGTGTAATTGCCGTTGTTATTGCTCTTTTGATTAACGATTATATAAATGGTTGCTAAGAAT	BCCCBFGGGGGGGGGGGGGGGG@FFGGGGGGGGGGGGGGGGGGGGGGGGGGGGGGGGGGGGGGGGGGE</=FGGGFF/EFGGGFFGGGFGGEFGGGGGGGGGGGGGGEGGG@F08F8EGGBG=EEDGGGGGGGGGGG@D/CBDBBBBED99	AS:i:0	XN:i:0	XM:i:0	XO:i:0	XG:i:0	NM:i:0	MD:Z:151	YS:i:0	YT:Z:CP
HISEQ09:337:CA3UFANXX:7:1109:16901:19692	147	VIRSorter_Ga0164292_10000001-circular-cat_2	111011	42	151M	=	110880	-282	TATAAATGGTTGCTAAGAATGCGTAATTGCATACAAAGCCAAGCATAAACATTGCCATTATACTAAGTCCAACTCTACAAGTTGAGTATTTTTCTGGTACCATTCTACTAAAGTAGCAGATTGTCCGCGAAGACGACTGCTGTGTTCGTAG	@GGBGGGGGGDGEBGGGGGGGGGGFD0GGGGGGGGGGGGGGGGGGGGGGGGGGGGGGGGFGGGGGGGGGGGCGGF>GFEGGGGGGGGGGGGGGGGGGGGGGGGGGD@GFF11G@CGGGGGGGGGGGDGGGGGGGFFGGGGGGGGGGBCCBC	AS:i:0	XN:i:0	XM:i:0	XO:i:0	XG:i:0	NM:i:0	MD:Z:151	YS:i:0	YT:Z:CP
HISEQ09:337:CA3UFANXX:7:1109:19671:19790	99	VIRSorter_Ga0164292_10000001-circular-cat_2	168651	42	151M	=	168694	194	ACATGGCTGCCCACGAGGTAAAACCGGTAAAAGAAGGCCTTAGATACAGTTATCTTGGATGGTATAGTCAAGGGACTCCTAACCCAGCTGTTCACGAATATGTAGCAGATCCCTTAAAAGATCCTGAACTATCAAAGAAAGCAACAAACGT	CCCCCGGGGGGGGGGGGGGGGGGGGGGGGGGGGGGGGGGGGGGGGGGGGGGGGGGGGGGGGGGGGGGGGGGGGGGGGGGGGGGGGGGGGGGGGGGGGGGGGGGGGGGGGGGGGGGGGGGGGGGGGG0CGGGGGGEDGGGGGGGGGGGGGGD	AS:i:0	XN:i:0	XM:i:0	XO:i:0	XG:i:0	NM:i:0	MD:Z:151	YS:i:0	YT:Z:CP
HISEQ09:337:CA3UFANXX:7:1109:19671:19790	147	VIRSorter_Ga0164292_10000001-circular-cat_2	168694	42	151M	=	168651	-194	ATACAGTTATCTTGGATGGTATAGTCAAGGGACTCCTAACCCAGCTGTTCACGAATATGTAGCAGATCCCTTAAAAGATCCTGAACTATCAAAGAAAGCAACAAACGTTTATATGACGACGCTTAGAGAAGATTTGAAAAAACATCTAATA	@GGGGGGGGEGGGGGGGGGGGGDGCGGGGGGGGGGGGGGGGGGGGGGGGGGGGGGGGGGGGGGGGGGGEGGGGGGGGGGGGGGGGGGGGGGFGGGGGGGGGGGGGGGGGGGGGGGGGGGGGGGGGGGGGGGGGGGGGGEGGGGGGGBBBBA	AS:i:0	XN:i:0	XM:i:0	XO:i:0	XG:i:0	NM:i:0	MD:Z:151	YS:i:0	YT:Z:CP
HISEQ09:337:CA3UFANXX:7:1109:11457:20644	83	VIRSorter_Ga0164292_10000001-circular-cat_2	182856	42	151M	=	182742	-265	TATTAGGCATAAGGGCAGACTCAACTAGTAGTCCATCTTATAGAGCTTTATTCTCACCTTTTACAAGCGCTAAAATAGCAAACGTTGGCCATAGCGGTTTTGGAAGCAGCCTAACTAACGTCATAAGACCAACTATAGTTTCTAATTTTAA	@GGGGGGGGGGGGEGGGGFFGGGGGGGGGGGGGFGGGGGGEGGGFDGEGGGGGGGGGGGGGGGGGGGGGGGGGGGGGGGGGGGGGGGEGGGGGGGGGGGGGGGGGGGGGEEGGGGGGGGGGGGGGGGGGGGGGGGGGGGGGGGGGFA0BBB	AS:i:0	XN:i:0	XM:i:0	XO:i:0	XG:i:0	NM:i:0	MD:Z:151	YS:i:0	YT:Z:CP
HISEQ09:337:CA3UFANXX:7:1109:11457:20644	163	VIRSorter_Ga0164292_10000001-circular-cat_2	182742	42	151M	=	182856	265	AAGCTACAGAGGCTAGAGCGGCAGGACTTTCTGCCATGTTGAACTTTGTTGCTTTTGGTGGATACAAGAGATCGGCAACAGAAGGATCAAACTTATCTCAAGCAATATCTGGACTATTAGGCATAAGGGCAGACTCAACTAGTAGTCCATC	CCBBBGGGGGGGGGGGGGGGGGGGGGGGGGGGGGGGGGGGGGGGGGGGGGGGGGGGGGGGGGGGGGGGGGGGGGGGGGGFGGGGGGGGGGGGGGGGGGGGGGGGGGGGGGCGGEGGGGGGGGGGGEGGGGGGGGGGGGGGGEGGGGGGGG=	AS:i:0	XN:i:0	XM:i:0	XO:i:0	XG:i:0	NM:i:0	MD:Z:151	YS:i:0	YT:Z:CP
HISEQ09:337:CA3UFANXX:7:1109:14865:22621	99	VIRSorter_Ga0164292_10000001-circular-cat_2	188595	42	151M	=	188632	188	TGGCGCAAAGTCCATCTATTTTGGGATTAGATAAAATGGTTAGAGATGCAACAGGAAAACTTTCTCCATGGGGTAAATATGTACAAGAAATTGGCCTGGATCCAAACGAAGTGCCAGTAGGATATGATTCCGACGCAATATTTCAAGTTTT	CCCCCGGGGGGGGGGGGGGGGGGGGGGGGGGGGGGGGGGGGGGGGGGGGGGGGGGGGGGGGGGGGGGGGGGGGGGGGGGGGGGGGGGGGGGGGEGGGGGGGGGGGGGGGGGGGGGGGGGGGGGGGGGGGGGGGGGGGGGEGGGGGGGGGGG	AS:i:0	XN:i:0	XM:i:0	XO:i:0	XG:i:0	NM:i:0	MD:Z:151	YS:i:0	YT:Z:CP
HISEQ09:337:CA3UFANXX:7:1109:14865:22621	147	VIRSorter_Ga0164292_10000001-circular-cat_2	188632	42	151M	=	188595	-188	GGTTAGAGATGCAACAGGAAAACTTTCTCCATGGGGTAAATATGTACAAGAAATTGGCCTGGATCCAAACGAAGTGCCAGTAGGATATGATTCCGACGCAATATTTCAAGTTTTAAAAAAAGCATCAGACGTAAGTTACAATGACAGAGTA	GGGGGGGGGGGGGGGGGGGGGGGGGGGGGGGGGGGGGGGGGGGGGGGGGGGGGGGGGGGGGGGGGGGGGGGGGGGGGGGGGGGGGGGGGGGGGGGGGGGGGGGGGGGGGGGGGGGGGGGGGGGGGGGGGGGGGGGGGFGGGGGGGGBBBBA	AS:i:0	XN:i:0	XM:i:0	XO:i:0	XG:i:0	NM:i:0	MD:Z:151	YS:i:0	YT:Z:CP
HISEQ09:337:CA3UFANXX:7:1109:17108:22566	99	VIRSorter_Ga0164292_10000001-circular-cat_2	163912	42	151M	=	164192	431	ATCTTTATCTCCAAACACTTCCATCGGTATGTATTTAAGCTCAGATCCAGACCCCAGAAGATCTATTATAGAAGATAAAACAATTTCACCTAAATTTAAAAATTGGTATATTTCAAAATTAAGATATAGAACATTAGGTTCTTTATCTCAA	CCCCCGGGGGGGGGGGGGGGGGGGGGGGGGGGCGGFGGGGGGGGGGGGGGGGGGCGGGGGEFGGGGGGGGGEFGGGGGGGGGGGGGGGGGGGGGGGGGGGGGGGGEGGGGGGCCFGGGFFGGGEGGGGFGG>FGGFEC@0DEGGGGGGCGG	AS:i:0	XN:i:0	XM:i:0	XO:i:0	XG:i:0	NM:i:0	MD:Z:151	YS:i:0	YT:Z:CP
HISEQ09:337:CA3UFANXX:7:1109:17108:22566	147	VIRSorter_Ga0164292_10000001-circular-cat_2	164192	42	151M	=	163912	-431	CTGGACAAAGCGTACTGTAGCGGTCCTTCTTATAAAGAAAAAAATAATACTATTACTGATATTATAGGCAAAAATATCTACTTGCAAGATAGAGAATTAATCAAAGAATATCAAGAAATAAAGAAAAAACCCTTCGCAACATACGAAGGAT	##D=GGGBEGG@GGGGGGGBGGGGGEGF=GEG=EEEGGGGGGGGGFC:GGGGGFBGGGGFGGGGGGFGGGGGG>EGGGGGFGGGEGGGGGGGGGGGGGGGGGGGGGGGGGGGGGGGGGGGGGGGGGGF=GGGGDGFGGGGGEGGGGCCCBB	AS:i:0	XN:i:0	XM:i:0	XO:i:0	XG:i:0	NM:i:0	MD:Z:151	YS:i:0	YT:Z:CP
HISEQ09:337:CA3UFANXX:7:1109:19905:23197	83	VIRSorter_Ga0164292_10000001-circular-cat_2	85257	42	151M	=	85219	-189	TATTAGGATCTTCGTTATTATAGTATTTATCAACAGACTCAATAAAAGAGTAATGATCATTTATGCATGAGTTGCATACATCATTGCCGTAAGCATCGCAAATTGGTTCTTCATCGCTCATATGATGAATGTCTTCACAGCATGAGCAAAC	@GE=GGGGGGFF.=GGGGGGGD@GGGGGDCFGGGGGGGGCGGGGGGGGGGGGGGGGEEGGGGGGEGGGGGGGGGGGGGGGGGGGGGGGGFGGGGGGDGGGGGGGGGGGGGGGGGGGGGGGGEGGGGGGGGGGGGGGGGGGGGGGGFBBBAB	AS:i:0	XN:i:0	XM:i:0	XO:i:0	XG:i:0	NM:i:0	MD:Z:151	YS:i:0	YT:Z:CP
HISEQ09:337:CA3UFANXX:7:1109:19905:23197	163	VIRSorter_Ga0164292_10000001-circular-cat_2	85219	42	151M	=	85257	189	GGTATGATAGTATTCACAGTCTGATTCAGAAAAAACTATATTAGGATCTTCGTTATTATAGTATTTATCAACAGACTCAATAAAAGAGTAATGATCATTTATGCATGAGTTGCATACATCATTGCCGTAAGCATCGCAAATTGGTTCTTCA	BCCCBGGGGGGGGGGGGGGGGGGGGGGGFGGGGGGGGGGGGGGGEGEECGGGGGGGGGGGGGGGGFGGGGGGGGGEGGGGGGGGGGGGGGGGGGGGGGGGGG0:0?>E0CGCGGGFGGGGCGGFGGGFBDFEFGGD.F@GCGCG8FGGEB#	AS:i:0	XN:i:0	XM:i:0	XO:i:0	XG:i:0	NM:i:0	MD:Z:151	YS:i:0	YT:Z:CP
HISEQ09:337:CA3UFANXX:7:1109:1373:23322	99	VIRSorter_Ga0164292_10000001-circular-cat_2	207308	42	151M	=	207373	215	AAATTCCGAAAGAGAGTACATGATTGCAGGGTCTGTATCAATATTTTCTGTTATAATATCTTGATTAACTTTTATCAAAAGGAATTTTTATGCCAGAAACAACCTATCTAGTAACACAGACTCAGATAGTTAAAGCCAAGAATAAAGGGAA	<3:ABFGE/FEGGG1;F1C1FDGGGGC:@1/>FFEGGGGFFGDD>FG1C@FG:E1>FEFGGGGGGG>EDF1FG1E:111=1=1=1EGGEGG1<1=CF00=:00/>?FFG>FCGE8F@D0;0800<@=@0C0080;@0F09088F8809.@D	AS:i:-3	XN:i:0	XM:i:1	XO:i:0	XG:i:0	NM:i:1	MD:Z:130C20	YS:i:-3	YT:Z:CP
HISEQ09:337:CA3UFANXX:7:1109:1373:23322	147	VIRSorter_Ga0164292_10000001-circular-cat_2	207373	42	150M	=	207308	-215	TAACTTTTATCAAAAGGAATTTTTATGCCAGAAACAACCTATCAAGTAACACAGACTCAGATAGTCAAAGCCAAGAATAAAGGGAACGCAGAAGCTCTTGTAGGTGGGGATGACGATATTCCTGGTGCAGTCTTAGGAGAAAAAGTAGAC	##D8/@=BD.D@GC00CD<8C0FFF0@=GD;@DGGEG@D>00<0D@>GGGFGGGGGGGGFE<=01FFDGGG@F=:FC1GG>DFECCE1GFFDFGGGE1BDGFBG>GEGCGEFF<F::F@GFGGF1BCGGDGFE1E;?E11EGGFBFAAA<	AS:i:-3	XN:i:0	XM:i:1	XO:i:0	XG:i:0	NM:i:1	MD:Z:43T106	YS:i:-3	YT:Z:CP
HISEQ09:337:CA3UFANXX:7:1109:3469:24443	83	VIRSorter_Ga0164292_10000001-circular-cat_2	203446	42	151M	=	203272	-325	AGTCTCTGCAGCATTAATAGCATTAATGTCAGAGTTGACGAACAAGATATATATTAGGGGTGGGCAAGGTACTGACAGAGGTATAATAGGAAATAACTTTAAAGCATTAACAGATCAAGATATGGGCAACACTAACAGCGTTAGCGATCAT	GGDGCGFCGF@=GEFGGGGGGGGGGGGGEGGEGCGGGGBGGGGGGCEGGGGGGEGGGGFGGGGDCGGGGGGGGGGGGGGGGGGGGGGGGGGGGGGGGGGGGGGGFGGGGGGGGGGGGGGGGGGGGGGGGGGGGGGGGGGGGGGGGGCCCCC	AS:i:0	XN:i:0	XM:i:0	XO:i:0	XG:i:0	NM:i:0	MD:Z:151	YS:i:0	YT:Z:CP
HISEQ09:337:CA3UFANXX:7:1109:3469:24443	163	VIRSorter_Ga0164292_10000001-circular-cat_2	203272	42	151M	=	203446	325	TGCAAGCTTTTATGATTTTAATTTAGACTTTGATACAAATTCAGCAAAGCAAGATCTTAAAGCATTAGGATTCGACATCGTTCAAGGTGGGGGATACACGGCAGATGGTAAAGGCAAACTTGGTTCCGTTACAATTGATAAAACATTATTT	CCCCCGGGGGGGGGGGGGGGGGGGGGGGGGGGGGGGGGGGGGGGGGGGGGGGGGGGGGGGGGGGGGGGGGGGGGGGGGGGGGGGGGGGGGGGGGGGGGGGGGGGGGGFGEGGGGGGGGGGGGGGGGDDGGGGGGGGGGGGGGGGGGGGEGE	AS:i:0	XN:i:0	XM:i:0	XO:i:0	XG:i:0	NM:i:0	MD:Z:151	YS:i:0	YT:Z:CP
HISEQ09:337:CA3UFANXX:7:1109:18423:24686	99	VIRSorter_Ga0164292_10000001-circular-cat_2	72640	42	151M	=	72682	193	TAGAAGTCCCATGTTATATCCATTTAACTACAGAGGCATTAGACAATTATATCACCGCTACGGGTATCCATAATTGCTATGAGTGTTAGAGTCTATAAATAGTTTAACTTGAAGAATAGTTTTGTCTTCTCTAACAACATAAACAAATCCA	CCCCCGGGGGGCGGGGFGGGGGGGEGGGGGGGGGGGGDGGGGGGGGGGE1FFGGGGGGGGGGG/<9FGGGGG>1CFCGGGGGGGGGGGGGGGGFGGGGGGGEGGGGGFGGGCFGCGGGGF@DGGGEB0;DGGFGGG=F@DGCGGGGGGGGG	AS:i:0	XN:i:0	XM:i:0	XO:i:0	XG:i:0	NM:i:0	MD:Z:151	YS:i:0	YT:Z:CP
HISEQ09:337:CA3UFANXX:7:1109:18423:24686	147	VIRSorter_Ga0164292_10000001-circular-cat_2	72682	42	151M	=	72640	-193	ACAATTATATCACCGCTACGGGTATCCATAATTGCTATGAGTGTTAGAGTCTATAAATAGTTTAACTTGAAGAATAGTTTTGTCTTCTCTAACAACATAAACAAATCCATTAGTCCAACATGAACCTTCAACAATATAACCAGGGTCAGGG	GGGGGGG@CBGDC;0<GDGGFDGF@F>GDGGCGEGGGGGGGGF@GGGGGFGGGGGGGGDGFE<:11GGGGGGGGEEGGBDGGEGF>GGGEGF1DGGGGGGGDCGEFGEGGEGGGEGGFGGGGGGGGGEGGGGGEGCFGF>B@F1GEB@BBA	AS:i:0	XN:i:0	XM:i:0	XO:i:0	XG:i:0	NM:i:0	MD:Z:151	YS:i:0	YT:Z:CP
HISEQ09:337:CA3UFANXX:7:1109:16272:24971	83	VIRSorter_Ga0164292_10000001-circular-cat_2	166217	42	151M	=	166105	-263	AGTTTATAACAGCTGAGGATGGCGTTGAGTATGGCATAAACGAAGATGGCTTCAGATATAGGCTAGAGGATGTTCCTGCAGCTCCTGTGCGATTGTTGCAACCTGTAAATTCAGAAACGCCTGAAAATGTAAAAGAATTTTTTATTTACTT	GGE/EDGBGGGGBEGGGDCACC<GGGGGGGEGGEGGGGGFFGEGGEGGGGGGGGGFGGGGGGGGGGGGGGGGGGGGGGGBGGBEG>DDEGGGGGGGFGGGGDCGGGGGGGFC>GGGGGGGGGGGGGGGGGGGGGGGGGGGGGGGGGCCCCC	AS:i:0	XN:i:0	XM:i:0	XO:i:0	XG:i:0	NM:i:0	MD:Z:151	YS:i:0	YT:Z:CP
HISEQ09:337:CA3UFANXX:7:1109:16272:24971	163	VIRSorter_Ga0164292_10000001-circular-cat_2	166105	42	151M	=	166217	263	GAAGAACTTGGACCCGGAATAGTAGTTATAAAAAATGCTTTCAAGATAGACCAAAGCAAAATACTTGACCATATAGACTCTCAGGCAGAAGAAGCCCATAGGACCAGATGGCAGTTTATAACAGCTGAGGATGGCGTTGAGTATGGCATAA	B@BBBGGGGGCGGGGGGGGGGGGGGGGGGGGGGGGGGGGGGGGGGFGGGGGGGGGGGGGGGGGGGGGGGGGGGGGGGGGGGGGGGGGGEGGGGGGGGGGGGCGGEGGGGGGGGGF@CFGGGGGGGGGGGGGGGGGGGGGGGEGGGGGEGGG	AS:i:0	XN:i:0	XM:i:0	XO:i:0	XG:i:0	NM:i:0	MD:Z:151	YS:i:0	YT:Z:CP
HISEQ09:337:CA3UFANXX:7:1109:20821:25405	99	VIRSorter_Ga0164292_10000001-circular-cat_2	121529	42	151M	=	121577	199	GTTTGTCTGAGCAGAACCAGCAGTAGCCCTCGTTGTGACCACTTGTGTCCCACTCAGTGCTTCCGCACGCTTTGCACGGTGAGCATTCCTGAACTTCTTCTTCCTTGACACTCTTCAGTTCGTTGATGGTTTCCTTGATGGATTCCTTGAC	BABBBGGGGGGGGGGGGGGGGGGGGGGGGGGGGGGEGGGGGGGGGGGGGGGGGGGGGGGGGGGGGGGGGGGGGGGGGGGGGGGGGGGGGGGGGGGGGGGGGGGGFGGGGFGGGGGFGGGFDF;0CFDGE/DGEDDGGBBGE.CD9:CDGG8	AS:i:0	XN:i:0	XM:i:0	XO:i:0	XG:i:0	NM:i:0	MD:Z:151	YS:i:0	YT:Z:CP
HISEQ09:337:CA3UFANXX:7:1109:20821:25405	147	VIRSorter_Ga0164292_10000001-circular-cat_2	121577	42	151M	=	121529	-199	CCCACTCAGTGCTTCCGCACGCTTTGCACGGTGAGCATTCCTGAACTTCTTCTTCCTTGACACTCTTCAGTTCGTTGATGGTTTCCTTGATGGATTCCTTGACGAAGTGCTTGATTGCCCTTTGCTGGAAGTTGATCACCAGATTGGAGAC	GEDEGBEEEGGGDGDCGGGGEEGGBBGFFFFGFGGGGGGGGFD@GGGGGGFFGGEGGD>GGFGGGGGGGGGGFGGGGGGEGGGGGGGGGGGEGCGGFGGGGGGGGGGGGGGGGGGGGGGGGGGGGGGGGGGGGGGGGGGGGGGGGGBB?AA	AS:i:0	XN:i:0	XM:i:0	XO:i:0	XG:i:0	NM:i:0	MD:Z:151	YS:i:0	YT:Z:CP
HISEQ09:337:CA3UFANXX:7:1109:9287:25964	99	VIRSorter_Ga0164292_10000001-circular-cat_2	108656	42	151M	=	108746	241	CTGATGCACTATCAAGGTTTGATGATTCACCTGCTAGCTCTTCTGGCCATAGGTGTATGACTGCTTTTTCACATATAAGGCATGGTGTGAGTTCTTGTCTCATTGTTTTGCCTTTGCTGCGAGCTTACCAAGATGATCTATTGCTACTTCT	BBBBBDC>C>;;11>1EF@BDGGGGGGGE11FC1C1C11:CDFGGGG0EFG>D1<<:FCG@CDB@CGGGGGCFEGG>DG>11EF>FCFGEG@FE@BC=1@F0C0BFFG:00=:@00=F08//;.CGCGC0@@GFGG00<0=FGDGGGG=/E	AS:i:-3	XN:i:0	XM:i:1	XO:i:0	XG:i:0	NM:i:1	MD:Z:37T113	YS:i:0	YT:Z:CP
HISEQ09:337:CA3UFANXX:7:1109:9287:25964	147	VIRSorter_Ga0164292_10000001-circular-cat_2	108746	42	151M	=	108656	-241	GTTCTTGTCTCATTGTTTTGCCTTTGCTGCGAGCTTACCAAGATGATCTATTGCTACTTCTTTAGATGCTGGATCATTGGTAAGTAGGAGCTTGTGGATTTGATTGATGTACTGGTATAGTTTCTCTTGTGCTTCGCCATGAGTTTTGACT	BGE@8./BC/8/..<GGGGD0=GC0.8<<BEGGF0CC0D0GCGGGF0C>@@>GGGGGF0GGF=000EGEDFE1GGGGGG@GFDGGF1GF@@:FF>GGGGFCDCDGGFGB>F1GGCCFB<@DGF:1GGGGGGGGGGG@@FE1C1GGGBCCBB	AS:i:0	XN:i:0	XM:i:0	XO:i:0	XG:i:0	NM:i:0	MD:Z:151	YS:i:-3	YT:Z:CP
HISEQ09:337:CA3UFANXX:7:1109:4547:26186	83	VIRSorter_Ga0164292_10000001-circular-cat_2	158272	42	151M	=	158010	-413	CTGTGGGGCCTACAGGATCTGCTGCAAGCTTAACATTAGGAACTGTAACCACAGGAGATGCTGGATCTTCAGTTGCAATCACAAACTCTGGCACATCGAGTGCTGCTATTTTTAACTTCACTATTCCTAGGGGCGATACTGGAGCCACAGG	6GAC>C@GGF<DGGGGFGGGGGFGEGGFC<0@GF;@;0D00GGGCE=GGEG>GGGGGGGGGGGGGGGGGGGGGGGEGGGGGGGGFGGGGGGFGGGGGGGGGGGEGGGGGGGGGGGGGGGGGGGGCGGGFGGGGGGGGGGGGGGGBGCCBBC	AS:i:0	XN:i:0	XM:i:0	XO:i:0	XG:i:0	NM:i:0	MD:Z:151	YS:i:0	YT:Z:CP
HISEQ09:337:CA3UFANXX:7:1109:4547:26186	163	VIRSorter_Ga0164292_10000001-circular-cat_2	158010	42	151M	=	158272	413	AGGCCCACAAGGATCTAGCGGATACTCAACATTAAATCTCGATGGAGGGCATCCTGATACTATATATGTTGGAATTAATTCTATTGATTGCGGAGAAATATAATGGCTATTCAAGTACAATATCGTAGAGGTACAGCAGCACAATGGACTA	CBBCCGGGGGGGGGGGGGGGGGGGEGGGGGEGGFGGGGGGDEFGFGEGGGGGCGGGGGGGGFGGGGGGFGGGGFGGEDGGGGGGGGGG0FGGG/CCGFGGGGGG@F0FCGCGGGGGGGGGGGGGBFDDGGGGGGG=GGEGGGGGGGEBDG@	AS:i:0	XN:i:0	XM:i:0	XO:i:0	XG:i:0	NM:i:0	MD:Z:151	YS:i:0	YT:Z:CP
HISEQ09:337:CA3UFANXX:7:1109:21028:26497	83	VIRSorter_Ga0164292_10000001-circular-cat_2	134647	42	151M	=	134578	-220	TCAGTAGGTCATGATAGTGTAATAAAAAAAGCAATTAGTGATGGAAGAAGATTGAGAATAATGACTTCTGACATTGAAACAGGTGGAGTTGGTCCTTATGATCTGGCTAGATCTGTCTTTTCGCAAACTTATGAAATGCCAACAGATACTG	#GGD@8/6//D@C=F00C=GEGBDA8<080B<0GEBFDF0CG>E0C00FCEFF0>BB0G>CDC<CFDCF@DDEGGF:@1GC<1F@1>GGGFEGGEGGFGGCEEGFGGGGBCGGGEGCGGGGE@D>>DGGGGGGGFGGGGGCGGEFGB@BBB	AS:i:0	XN:i:0	XM:i:0	XO:i:0	XG:i:0	NM:i:0	MD:Z:151	YS:i:0	YT:Z:CP
HISEQ09:337:CA3UFANXX:7:1109:21028:26497	163	VIRSorter_Ga0164292_10000001-circular-cat_2	134578	42	151M	=	134647	220	ACAGCAATGACAATTTCTTCTGCCAATATTCCAACTCCTGAATATTTGGAAACCTTGATGGCTAGAGCATCAGTAGGTCATGATAGTGTAATAAAAAAAGCAATTAGTGATGGAAGAAGATTGAGAATAATGACTTCTGACATTGAAACAG	BBBBBGGGGGGGGGFE>FGGGGGGGGCGGGGGGGGGEGGGGGGGGGGGGGGGG1@FDGGEGB@GGGGGGCFFG=CFE1>F1@F>FD@D@FG>DCGGGGGG0CF>EF@8CF>08EDGEGGG>00CFGEEGG009;00009FC@0=8EGB/B#	AS:i:0	XN:i:0	XM:i:0	XO:i:0	XG:i:0	NM:i:0	MD:Z:151	YS:i:0	YT:Z:CP
HISEQ09:337:CA3UFANXX:7:1109:1659:26815	83	VIRSorter_Ga0164292_10000001-circular-cat_2	153998	42	151M	=	153917	-232	TCCAGAAAATGGAGAATTCTATTTAGATAATGCATATAATAACGGAAGAGTAATTATATCGTTTAGCTCTAGACCTGCAAGCAACTTTCTAAATAATTCCTACTTTAAAGTTCAAAGAAAGAAAATTCAAAACCAGCCAGCAAGATGGCAG	00GGEGGGGGGDGF0D=FFGGGGGGGGGGGGF>DGGEGGDGF<CGGGGGGGGGGGGGGGGGGGGGGGGGGGGGGGGFGGGGGGGGEGGGGGFGGGGGGGGGGGGGGGGGGGGGGGGGGGGGGGGGGGGGGGGGGGGGGGGGGGGGGCCCCC	AS:i:0	XN:i:0	XM:i:0	XO:i:0	XG:i:0	NM:i:0	MD:Z:151	YS:i:0	YT:Z:CP
HISEQ09:337:CA3UFANXX:7:1109:1659:26815	163	VIRSorter_Ga0164292_10000001-circular-cat_2	153917	42	151M	=	153998	232	GGATCACTCTATCAGAACAGACGCTTTTACTACCGTTCAAATTCTTGCAAAGAATCCAAGATTTTATATAACTAGTGTTGATCCAGAAAATGGAGAATTCTATTTAGATAATGCATATAATAACGGAAGAGTAATTATATCGTTTAGCTCT	BBBBBGGGGGGGGGGGGGGGGGGGGGGGGGCGGGGGBGGGGGGGEGGGGEGGGGGGGGGGGGGFGGGGGGGGGGGGGGEGGGGGGGGGGGGGGGGGGGGGGGGGGGGGGGGGGGGGGGGGGGGGGDGGGGEFDF=GGGGGFBGGGGGGGGG	AS:i:0	XN:i:0	XM:i:0	XO:i:0	XG:i:0	NM:i:0	MD:Z:151	YS:i:0	YT:Z:CP
HISEQ09:337:CA3UFANXX:7:1109:15152:26913	83	VIRSorter_Ga0164292_10000001-circular-cat_2	19710	42	151M	=	19512	-349	AGAAGATTAGGCGACGAGCAGCAAGCAAAAGACTTCATTAAAAAGTCCGTAGCGTGTGCATGTCTATCCCCCATAATAAATAAGTCAGCAATACCAGACGAAAAACACGTATTGCTATTTTGGGTTGGTGGTTGGCCTCAGTTCAATGAAA	G@8/GGCCBG@GGDBGGGGDEGEGGEGGGG=GGD66GGEGGGF<GGGGGGGGGGGGGGGGGDCD@GGGGGCGGGGGGGG>GGGGFDCDGGF@FGGDFFGGGGGGEGGGGGGGEGGGGGGGGGGGGGGGGGGGGGGGGGGGGGGGGGCCCCC	AS:i:0	XN:i:0	XM:i:0	XO:i:0	XG:i:0	NM:i:0	MD:Z:151	YS:i:0	YT:Z:CP
HISEQ09:337:CA3UFANXX:7:1109:15152:26913	163	VIRSorter_Ga0164292_10000001-circular-cat_2	19512	42	150M	=	19710	349	GGCGGGAATTCAATTTTTATAACCAAGTTTTATATCTTTAGATGAAGATAAAGAGGATTAACCATGTCTATACAGTCCATAGAAGCGTTGGCCACAAATGGTGCGCTATCTTTTGACGTAGCAGAAAAATACCTAACGATATATCTAGGT	ABB@CG/BFGGEGGECG1DGFCBFBEGGDFGGGGGGGGEFFGGG>FGGGGGGGGBGGGGGGGGGGGGEGFGGFGGFGEDEDBFFDGGDGGGGGGGGGDGGGGGG>GGGGG=CGGGGGGDDBEEGBEGGGGGGGEEGGGGGGGGGGGGGB8	AS:i:0	XN:i:0	XM:i:0	XO:i:0	XG:i:0	NM:i:0	MD:Z:150	YS:i:0	YT:Z:CP
HISEQ09:337:CA3UFANXX:7:1109:17510:26916	83	VIRSorter_Ga0164292_10000001-circular-cat_2	20163	42	112M	=	19871	-404	TTTATCGAAAAAGAAATATATAAAGTATACTCTTTAGAGCAAATACTGAAAATAAAAAAAGCAGAACTAAACAAAACTAACCCAAAATACATTACAAGCATTAAATAACAGG	CF;=0/0GGGGF0EGF0B:F:GGE1:<1=11F>DFC1FGFGGF:C1DFGG@=0GGGGGGGGGGGGGGFGGGGGF>GGGGGGGGGGGGCGGGGGGGGGGGGGGGGGGGBCCCB	AS:i:0	XN:i:0	XM:i:0	XO:i:0	XG:i:0	NM:i:0	MD:Z:112	YS:i:-6	YT:Z:CP
HISEQ09:337:CA3UFANXX:7:1109:17510:26916	163	VIRSorter_Ga0164292_10000001-circular-cat_2	19871	42	119M	=	20163	404	TGATTTATTTAAGTCTATAGCTAAAAAAGATTTAGAAATAGAGAAGATTAGAAAGATTGTGCTACAGTCTGGAATCTTTATTCAGATAGATGTTTCCCCACTGACAAGACAGGCTTTTA	AAB@BG1CECGGGGGGGGGGGGBGGGG/90:EB1:FE1F11:1E11F1111=FDEBGGGGG1C>E11111>>C1:1:C1C1:<1C11:11>CGGCDGG>D/00:CB@00=@G=0D>CDG	AS:i:-6	XN:i:0	XM:i:2	XO:i:0	XG:i:0	NM:i:2	MD:Z:47A32A38	YS:i:0	YT:Z:CP
HISEQ09:337:CA3UFANXX:7:1109:15415:28201	99	VIRSorter_Ga0164292_10000001-circular-cat_2	99449	42	151M	=	99561	263	AAAGGGTTGTGATCACTTGGCAAACCAAGATACTTAACCTGATCGTTACGAATTGCATAAGACAATCGAACTGGCCAGTTACGACCATTTACTTCAGGAAAGCTAATCACTTCGCCATTAGCTTTAGACCAAGTAGGATACCACTCGTCTT	B?A<AGGGGGGGGGFGGGGGGGGGGGGGGGGGGGGGGGGGGGGGGGGGGGGGGGGGGGGCGGGGGGGGGGGGGGGGEFGGFGGGGEDFGGGGGGGGGGGGGGGGGGGGGGGGGGFGBGGGFGGFGGGGG=GDGGGGGGGGGBGGGGGGGGE	AS:i:0	XN:i:0	XM:i:0	XO:i:0	XG:i:0	NM:i:0	MD:Z:151	YS:i:0	YT:Z:CP
HISEQ09:337:CA3UFANXX:7:1109:15415:28201	147	VIRSorter_Ga0164292_10000001-circular-cat_2	99561	42	151M	=	99449	-263	CGCCATTAGCTTTAGACCAAGTAGGATACCACTCGTCTTCAACATAGCTAAGAATGGTGTATTCACCATAGCCATTAGGAGAACGAGCGATAATAACTACTTTTTGACCGTCTTGAGTACCACCGGTAAGTGTACGATAGAATAACTTAAA	GEGGGGGGGGGDDGGGGGGGGGDGGCGCGGGGCDGGGGGGGGGGGGEGGGGGGFGGGGGGGGGGGEGGGGGGGGGFGGGGGGGGGGGGGGGGGGGGGGGGGGGGGGGGGGGGGGGGGGGFGGGGGGGGGGGGGGGGGGGGGGGGGGCBCCC	AS:i:0	XN:i:0	XM:i:0	XO:i:0	XG:i:0	NM:i:0	MD:Z:151	YS:i:0	YT:Z:CP
HISEQ09:337:CA3UFANXX:7:1109:2322:29083	99	VIRSorter_Ga0164292_10000001-circular-cat_2	113477	42	151M	=	113577	250	GCCAAAGAATCTTAGGCAATACTGCAGAACCAACTCCACCAGGGAATGCAAGTGCTACAAGTCGGCTACGTCCTTCATCACCCAGAGAATACTCAGGATTGATCTTTAGAGTAGAACTACCAGGAAGGGTTCCGGGAACAACCAAATTGTT	@ABABBFDDEGGGGGGGGGGGGGGGGGEEGGGGGGGGGGGGGGGGGGGCGGGGGEGGGGGGGG>EGGGGGGGGGGGCGGGGGBGEBGG>FGGGEGGGGGGEFCFFGGGGGCFG00CDFGG=F;FGBGD.CDGEGG:CGGEGGGB6DGG=DG	AS:i:0	XN:i:0	XM:i:0	XO:i:0	XG:i:0	NM:i:0	MD:Z:151	YS:i:-2	YT:Z:CP
HISEQ09:337:CA3UFANXX:7:1109:2322:29083	147	VIRSorter_Ga0164292_10000001-circular-cat_2	113577	42	150M	=	113477	-250	AATCTTTAGAGTAGAACTACCAGGAAGGGTTCCGGGAACAACCAAATTGTTCTCTTCCAAGTACGAAGATTGAGGAACAGCCATAAACAGCTCCTCATAATCGATGACAGGTGGAAATGCAGTATACCGATGGAATACTGGACCATAGTT	#EC.GBC.@:/@DDGG=DF0GGBGBFF0C9.<C80GDGBGGGGEFE000EGGGEFFC>GGGGE0=1GCE:11C=1FFB===1111F@F@FB>@@BGDGGGFF@DGC:C@EGGGCGC@F=11GGGF=//1@GGGGGFGGGGGGGFCGBB=A	AS:i:-2	XN:i:0	XM:i:1	XO:i:0	XG:i:0	NM:i:1	MD:Z:0G149	YS:i:0	YT:Z:CP
HISEQ09:337:CA3UFANXX:7:1109:4446:29602	83	VIRSorter_Ga0164292_10000001-circular-cat_2	125167	42	151M	=	125059	-259	AGATAGCACCCGTCTAGCACTCGGCTGTGCGCCTGTGTGCATGACATGTGTACCTCCATAAGGGTGTCGCCCTCAAAGAAGAACACGTGGTACGTATTCCTAGAGTAAATGGTTACCTCTTCCATAATTGCTCCTTTCAGTTAGCAAGTAG	GGGGEGGGGGGGGBGGGGGGDGGGGGGGGGGGGGGGGGGGGGGGGGGGGGGGGGGGGGGGFGGGGGFGGGGGGFGGGGGGGGGGGGGGGGGGGGGGFFGGGGGGGGGGGGGGGGGGGGGGGGGGGGGGGGGGGGGGGGGGGGGGGGCCCCC	AS:i:0	XN:i:0	XM:i:0	XO:i:0	XG:i:0	NM:i:0	MD:Z:151	YS:i:0	YT:Z:CP
HISEQ09:337:CA3UFANXX:7:1109:4446:29602	163	VIRSorter_Ga0164292_10000001-circular-cat_2	125059	42	151M	=	125167	259	CTGATGTATCCACCTTCTTGGGCAACGGCCTGCAAATCATGCACCCCCATAGGGACACAGACATACATGTCGTTTGGCAACGATACCAATGGATGCTTCTGGTTGTCCAGATAGCACCCGTCTAGCACTCGGCTGTGCGCCTGTGTGCATG	CCCCCGGGGGGGGGGGGGGGGGGGGGGGGGGGGGGGGGGGGGGGGGGGGGGGGGGGGGGGGGGGGGGGGGGGGCGDGGGGGGGGGGGE<FBFGGGGGGGGGGGGGGGGGGGGGGGGGGGGGGGGGGGGGGGGGGGGGGGGGGGGGGGGGG@	AS:i:0	XN:i:0	XM:i:0	XO:i:0	XG:i:0	NM:i:0	MD:Z:151	YS:i:0	YT:Z:CP
HISEQ09:337:CA3UFANXX:7:1109:10254:30251	97	VIRSorter_Ga0164292_10000001-circular-cat_2	171389	42	151M	=	171752	513	TGAAGAGTCTTTTACAAATTTAGATGAAACAATAATTTACAGAATAGACGCTACGTACGGTGTTAGAGGACGTTTTGGCGAAATAAATTATTGGATAGTTGGAGCAACAAAGGAAACGCCAGCAGGATAATATGTTACTAGTAAGTCCAGG	CCBCCGGGGGGGGGGGGGGCGGGGGGGGGGGGGGGGGGGGGGGGGGGGGDGGFGGGGGFG@FGGGEFEGGGGGGGGGGGDGGGGGGGGGGGGGGGGGGGGGGGBGGECEEDC@D=GGGGGGGEGGGBGBGBGGGGGG/GGGGEGGGE@E=@	AS:i:0	XN:i:0	XM:i:0	XO:i:0	XG:i:0	NM:i:0	MD:Z:151	YS:i:0	YT:Z:DP
HISEQ09:337:CA3UFANXX:7:1109:10254:30251	145	VIRSorter_Ga0164292_10000001-circular-cat_2	171752	42	150M	=	171389	-513	TACCCAGTGCTTAAAAGGGATTCTGTAGGTTCTTTTGTAATTAAGTTAAAGATACCAGAAAATCTTTTTGATGGAATGTATACCATTCAAGTAACAGCACTAGTAGATGGATTGTCTGTATCAAGAGAAATAAATTTGCAATCATCCAAT	0GGGFCGCGGGFC00GGGGGG>EDC0B@GGGBGGGGGGGGGGGGGGGGGEGGGGGFCGCGEB0GGGGGGGGGGGGGGGGGGFC1GGGGGGGGGGGGGGGGGGGFGGGGGG@GD0:F@@FGGGGGGGGGGGGGGGGGGGGFGGG@FGAB=A	AS:i:0	XN:i:0	XM:i:0	XO:i:0	XG:i:0	NM:i:0	MD:Z:150	YS:i:0	YT:Z:DP
HISEQ09:337:CA3UFANXX:7:1109:12202:30706	73	VIRSorter_Ga0164292_10000001-circular-cat_2	162841	42	104M	=	162841	0	CCAGATGACACGGTAACAAAATCTTTGCGCAGTCGATTAAAAAAAGCTATAGATGGTTTAAACTTAATTAACGAAGAAATTGCAAACTTAGAAATATAAATATG	ABAB>EGGFDC//@0E1EDGGGFG1CF>CGGGG>/C0:ECGCFGG<01CB1:F:CGF1CGGGGG1F1EDFGEGGDBGGEEC0:FDGGFGG>0FF@0C80DFBF8	AS:i:0	XN:i:0	XM:i:0	XO:i:0	XG:i:0	NM:i:0	MD:Z:104	YT:Z:UP
HISEQ09:337:CA3UFANXX:7:1109:12285:30664	99	VIRSorter_Ga0164292_10000001-circular-cat_2	35517	42	151M	=	35654	288	TTTATAGAGACTCAAGAAAAGTCCTCTCCATCACCAATTAGATTTGCATATAGTTCTGCACCAAGAAAGGAGGATCATGAGTAAGGAAGACGATGCAGTAGGTGTTTGCACCGAATGTGGCAATCAACAGCCAGACAAATATATGTACAAT	BBBBCGGGGGGGGGGGGGGGGGGGGGGGGGGGGGGGGGGGGGGGGGFGGGGGGGGGGGGGGGGGGGGGGGFGGGGGGGGGGGGGGGGFGGGGGGGGGGGGGGGGFGGGGGGCGGGGGGGGEGGGGGGGGGGGGGGGGGGEEGGGGGGGGE6	AS:i:0	XN:i:0	XM:i:0	XO:i:0	XG:i:0	NM:i:0	MD:Z:151	YS:i:0	YT:Z:CP
HISEQ09:337:CA3UFANXX:7:1109:12285:30664	147	VIRSorter_Ga0164292_10000001-circular-cat_2	35654	42	151M	=	35517	-288	AATATATGTACAATAGCGTTTTTGCCCAAGAGGGACATTCTGCTGTTTGCAAATACTGTGGAGGAACTGTAACCGTATGTTATAGAAGTGACGTTGAAAATGTCTTAAAAGCAATTAAAAGAAAAAGAGGATTAGGTTGAAAAACTGGACC	EGGGGGD@/GECGGGGGGGGGGGGBC0GGDF@E;F>GGFBGGGGGGFGGGGGGGGGGGGFGCGEFGGGGGGGGGGGGGGGGGGGEGGGGGGGGGEGGGEGGGGGGGGGGGFGGGGEGGGGGGFGGGGGGGGGGGGGGGGGGGGGGGBBBBB	AS:i:0	XN:i:0	XM:i:0	XO:i:0	XG:i:0	NM:i:0	MD:Z:151	YS:i:0	YT:Z:CP
HISEQ09:337:CA3UFANXX:7:1109:9476:31263	99	VIRSorter_Ga0164292_10000001-circular-cat_2	144461	42	151M	=	144600	290	GAGCACCGGAGTAATACGATGACAATTATTAAAAAAACAATTACACGGACTAAAGCCAGACGCTAACTATCTATTTGCTCTCAAGCCTAAGAACACAGAGATAGTAGCCGTAGATGATTTACCAGAAACTATACGAGTAAAAACTCCAGCA	CCCCCGGGGGGGGGGGGGGGGGGGGGFGGGGGGGGGGGGGGGGGGGGGGGGGGGFGGGGGGGGGGGGGGGCGGGGGGGGGGGG@CGGGGGGGGGGGGGEGBGGGGGGGGGGGGDGGGGGGGGGGGGGGGGGGGGGGGGGGGGGGGEGGGG@	AS:i:0	XN:i:0	XM:i:0	XO:i:0	XG:i:0	NM:i:0	MD:Z:151	YS:i:0	YT:Z:CP
HISEQ09:337:CA3UFANXX:7:1109:9476:31263	147	VIRSorter_Ga0164292_10000001-circular-cat_2	144600	42	151M	=	144461	-290	AAAACTCCAGCAGTTTCTTCGGTTCCATCAACCATAACTGGCTTTGGAGTTTCCGCAAACTTTGAAACAGTAATGTTTTATTTTAATCCAGTTAATGATATTGACTTAGACTCATATGCGTATCAGTTATATGATATTCCTAATCCTACAA	GGGGGGGGGGGGGGGGGGGGGGGGGGEGGGGGGGGGGGGFGGGGGGGGGGGGGGGGGGGGGGGGGEGGGGGGGGGGGGGGGGGGGGGGGGGGGGGGGGGGGGGGGGGEGGGGGGGGGGGGGGGGGGGGGGGGGGGGGFGGGGGGGGCCCCC	AS:i:0	XN:i:0	XM:i:0	XO:i:0	XG:i:0	NM:i:0	MD:Z:151	YS:i:0	YT:Z:CP
HISEQ09:337:CA3UFANXX:7:1109:9390:31441	83	VIRSorter_Ga0164292_10000001-circular-cat_2	190486	42	151M	=	190461	-176	AAAGTATAATAACTGAATTTGCCGGTAGAATAAAAGACGATTTTGCAAACAAACAACATTTTGGAATTAAGCCTGGAGAAAGTTCAGAAGCATACAACGCCTTTATGTATCATGTAGCTGGTCGAAAACAATTAGAAGAAGCTGGAGAACA	GGGGGGGGGGGGGDGGGDGGGDGGGGGGGGGGGGGGGGGGGGFEFGGGGGGGGGGGGGGGGGGGGGGGGGGGGGGGGGGGGGGGGGGGGGGGGGGGGGGGGGGGGGGGGGGGGGGGGGGGGGGGGGGGGGGGGGGGGGGGGGGGGGCBBCB	AS:i:0	XN:i:0	XM:i:0	XO:i:0	XG:i:0	NM:i:0	MD:Z:151	YS:i:0	YT:Z:CP
HISEQ09:337:CA3UFANXX:7:1109:9390:31441	163	VIRSorter_Ga0164292_10000001-circular-cat_2	190461	42	151M	=	190486	176	GCAAAGAGGGCATTGACTGATGAAGAAAGTATAATAACTGAATTTGCCGGTAGAATAAAAGACGATTTTGCAAACAAACAACATTTTGGAATTAAGCCTGGAGAAAGTTCAGAAGCATACAACGCCTTTATGTATCATGTAGCTGGTCGAA	CCCCCGGGGGGGGGGGGGGGGGGGGGGGGGGGGGGGGGGGGGEGGGGGGGGGGGGGGGGGGGGGGGGGGGGGGGGGGGGGGGGGGGGGGGGGGGGGGGGGGGGGGGGGGGGGGGGGGGGGGGGGGGGGGGGGGGGGGGGGGGGGGGGGGDG	AS:i:0	XN:i:0	XM:i:0	XO:i:0	XG:i:0	NM:i:0	MD:Z:151	YS:i:0	YT:Z:CP
HISEQ09:337:CA3UFANXX:7:1109:14296:31416	99	VIRSorter_Ga0164292_10000001-circular-cat_2	5814	42	151M	=	5946	283	CTGGTGGAATAACTAGATCTAATTTTTCTATTTCAGAAGTAGAAGAAAATAAAATACAAATTAAACAAAAGTTTTCTCCATTTAATAAATATCCTTATCCAGGAAAAGCTTTTTCTCAAACAGATATAGTTTCTGCTGACCAGGAAACAAC	BCBCBFGGGGGGGGGGGGGGGGGGGGGGGGGGGEGGGGGGGGGGGGGGGGGGGGGGGGGGGGGGGGGGGGGGCEGGGGGGGGEGGGEGGGGGGGEGGGG0FGFGGGGGGFGGGGEGGGGGGGGGGGGGGGGGGGGGGG@00FGFGGGGGEF	AS:i:0	XN:i:0	XM:i:0	XO:i:0	XG:i:0	NM:i:0	MD:Z:151	YS:i:0	YT:Z:CP
HISEQ09:337:CA3UFANXX:7:1109:14296:31416	147	VIRSorter_Ga0164292_10000001-circular-cat_2	5946	42	151M	=	5814	-283	CTGCTGACCAGGAAACAACAGAGTCTTCATTTAATAACTTTCATTACACTGGGGACATAGATGCTGGGAATAGATGGGATGAATACTTTGTAGGAAAAGATTCCTTTGGTGGCACCACTACGACTACCACTGGAACAGCTACTACTACAGC	;GCBGGGGGGCGGGGGGGGGGGGGGCGGGGGGGGGGGGGGGGEGGGF>B@FGGFGGGGGGEGGGGGGGGGGGGGGGGGGGGGGGGGGGGGGGGGGGGGGGGFGGGGGGGGGGGGGGGGGGGGGGGGGGGGGGGGGGGGGGGGGGGGBCBCC	AS:i:0	XN:i:0	XM:i:0	XO:i:0	XG:i:0	NM:i:0	MD:Z:151	YS:i:0	YT:Z:CP
HISEQ09:337:CA3UFANXX:7:1109:16949:32096	99	VIRSorter_Ga0164292_10000001-circular-cat_2	31200	42	151M	=	31299	250	TCTACCTAGAGGCAAAGAAAAAGAACTCTGAAAGTAGAAAAGATTATTATAAAAAAATGAAAGAAAAAAGAAAACAAGATGGAATCTGAACTAGATACGGAACAAAAAGAGAAAGAATTTCCAGTTGAGTATCAGATATTTGCTCTTTCAC	CCBCCGGGGGGGGGGBDCGGGGGGGGG>FGGGGGGGGGEGGGFGGG>FGGGGGGGGGGGGGGGGGGGGGGGGGGGGGGGGGFGGGC>FGG0@FGGGGGGBBFGGGGFGGGGGGFFFGFBDGGGGGB@EGGG//@DGGGGEGBGGGGGGGG=	AS:i:0	XN:i:0	XM:i:0	XO:i:0	XG:i:0	NM:i:0	MD:Z:151	YS:i:-5	YT:Z:CP
HISEQ09:337:CA3UFANXX:7:1109:16949:32096	147	VIRSorter_Ga0164292_10000001-circular-cat_2	31299	42	151M	=	31200	-250	GAACAAAAAGAGAAAGAATTTCCAGTTGAGTATCAGATATTTGCTCTTTCACTTAGAGAAAAAGATGCGATAAGTTTTTTTGATGCCTTTCTTCCTGAAGATATTGTGGGCACAATACATGGTCAAACTGGAATAAATGAATTCTACAAAG	#ED:DGGGDCGCGGGGEGEFFGGGGGGGGGGF>GGGCGCGGGGGEGGGGGGGGGGGGGGGGGGGGF<GGGGGGGGGGGGGGGGGGGGGGGGGGGGGFGGGGGGGGGGGGGGGGGGGGGGGGGGGGGGGGGFGGGGGFCGGF@CGGGCCCCC	AS:i:-5	XN:i:0	XM:i:1	XO:i:0	XG:i:0	NM:i:1	MD:Z:146T4	YS:i:0	YT:Z:CP
HISEQ09:337:CA3UFANXX:7:1109:6138:32564	83	VIRSorter_Ga0164292_10000001-circular-cat_2	209299	42	151M	=	209165	-285	GATTCAAAATTCCTTTTATTGGTTCAAATAAATATAGCAGAGACCATAAGTCCAGTTATAACAGACCACACTAGAAGTATGTTATCCAGGTTCCCTGGATGGACAAAGATATATCAAGACTCCTTAGAGAAGTCTACTCCATTGTTGGCTC	FGDGGGGGGGGBGGGGGGGGEGGGGGGGGFGGGGGGGGGGGGGFGGGGGGF>FGFFGGGGGGGGGGGGGGGGGGGGGGGGGGGGGGGGGGGGGGGGGGGGGGGGGGGGGGGGGGGGGGGGGGGGGGGGGGGGGGGGGGGGGGGGGGCCCCC	AS:i:0	XN:i:0	XM:i:0	XO:i:0	XG:i:0	NM:i:0	MD:Z:151	YS:i:0	YT:Z:CP
HISEQ09:337:CA3UFANXX:7:1109:6138:32564	163	VIRSorter_Ga0164292_10000001-circular-cat_2	209165	42	151M	=	209299	285	CGGAAAATAGCAATAATGATTCTGACTTTAGGCAGATATCAAATTCAAATGAAAATGTAACTGTTTTATTTTTACGAAATGTAAATAGATATAATAAATTTGAGATAACATTTGATTCAGAAACAGATCTGTCTGATTCAAAATTCCTTTT	BCCBBGGGGGGGGGGGGGGGGGGGGGGGGGGGGGGGGGGGGGGGGGGGGGGGGGGGGGGGGGGGGGGGGGGGGGGGGGGGGGGGGGGGFGGGGGGGGGGGGFGGGGGGGGGGGGGGGFGCGGGGGGGGGGFDGGGGGGGGGGGGGEGGGGG	AS:i:0	XN:i:0	XM:i:0	XO:i:0	XG:i:0	NM:i:0	MD:Z:151	YS:i:0	YT:Z:CP
HISEQ09:337:CA3UFANXX:7:1109:17939:32611	83	VIRSorter_Ga0164292_10000001-circular-cat_2	95353	42	151M	=	95168	-336	TCAAATACATTGATAGCAATGATATTAGCTTCAGGGGCTACGCCATAAAAAGAAGAATTGTATCCGGCTGCAATTCCGGCAACATGAGTTCCATGCCAGTGAATTGGCTTAGCTGCTCCTGAGCCGATCTGTTGATTCTTGCCATTAGGAC	8@C8/EGGGGDGD6GGBGGGGGGGE@C/:/...80;8.9?C@CCGGFGGGGGGGGGGGGGGFGGGGFGGGGGGGGGGGGGGGGFGGGGGFGGGGGGEGGGGGGDGCGGGGGGGGGGGGEGGFGGGGGGGGGGGEGGGGGGGFGGGGCB@BB	AS:i:0	XN:i:0	XM:i:0	XO:i:0	XG:i:0	NM:i:0	MD:Z:151	YS:i:0	YT:Z:CP
HISEQ09:337:CA3UFANXX:7:1109:17939:32611	163	VIRSorter_Ga0164292_10000001-circular-cat_2	95168	42	151M	=	95353	336	TGTTCTTAGCTCTAAGATTTTCAATAGCTTTTGTCATTGATGGAATATAATCGTCACAGGTAGTTAGATATGTAATGTTTCCACCAAGAGACATATTAATTGCAGCAATATTATAAGTATCTGAAATTGATAAAACCCAATTTAAAGCACG	B<ABBGFGGGGGGGGGGCF@CEGDCFGGGGGFGGGGGGGEGGGGGGGGGGGGGGGGGGGGFGGCGGCFGGGGGGGGGGGGGCEGGGGG1CFFGGGGGGGGGGGGGGGDGGGGGGGBDDFGFGF@F>F;BGGGGGGG<FFGGCFGGGCGGG>	AS:i:0	XN:i:0	XM:i:0	XO:i:0	XG:i:0	NM:i:0	MD:Z:151	YS:i:0	YT:Z:CP
HISEQ09:337:CA3UFANXX:7:1109:11110:33153	81	VIRSorter_Ga0164292_10000001-circular-cat_2	182332	0	11M14I3M1I122M	=	182347	158	CTGGAGTTCAGACGTGTGCTCTTCCGATCTCTTAATCAACAATATAGATGGAACAGACATTGCGTTGAGCGATATTACTTCAGAGTCTCAACTTAGGCAATTTGCAGTACAAGAGTTGGACAGAGCTAGAGAACAATCAGTAGTCCTGAGA	@GGGEGGGGGGGGGGGGGGGGGGGGGGGGEGFFGGF@0CGEGGGGGGGGGGGGGGGGGGGGGGGGGGGGGGGGGGGGGGGGGGGGGGGGGGFGGGGGGGGGGGGGGGGGGGGGGGGGGGGGGGGGGGGGGGGGGGGGGGGGGGGGGCCCCC	AS:i:-80	XN:i:0	XM:i:5	XO:i:2	XG:i:15	NM:i:20	MD:Z:0A0A0A0A1A130	YS:i:-79	YT:Z:DP
HISEQ09:337:CA3UFANXX:7:1109:11110:33153	161	VIRSorter_Ga0164292_10000001-circular-cat_2	182347	0	120M1I4M9I10M2D7M	=	182332	-158	CTTAATCAACAATATAGATGGAACAGACATTGCGTTGAGCGATATTACTTCAGAGTCTCAACTTAGGCAATTTGCAGTACAAGAGTTGGACAGAGCTAGAGAACAATCAGTAGTCCTGAGAAGATCGGAAGAGCGTCGTGTAGGGAAAGAG	AB?AA1FGGG>GGGGGGG>F@ECDGGBFGDFGGGGD>GGGGGBG<@GGGEGEGGGCDGEGGBFFGGEGGE>FGGGEGGGGFEDFGGGGFEGGGBFEGGG>FGGGGGGGGGGGGCGEGCGGGGGGG0;FGGGEGGD.8CC6CGG=GEDBGB;	AS:i:-79	XN:i:0	XM:i:6	XO:i:3	XG:i:12	NM:i:18	MD:Z:122C2G2G1C3^AC0C0C5	YS:i:-80	YT:Z:DP
HISEQ09:337:CA3UFANXX:7:1109:13959:33992	97	VIRSorter_Ga0164292_10000001-circular-cat_2	19241	42	151M	=	19238	-154	TCTCTTAGCAGCAGTCGCAGCTTACGATGCTTACGCCATAAAGACTAAAAAAGTGGAAACGCTAACAAGATTTTTTTGGAGATCAACTGAACACCCAACAAAAAGTTTGGTTCCAATATCTATTTGGCTTTTAGTAACTGGTCATCTAGAT	BCCCCGGGGGGGGGGGGGGGGGGGGGGGGGGGGGFGGDGGGGGGGGGGGGGDGGGGGGGEG<GBBGGGG>FGGGG<EGDGG0BGCGGGGGGGGEGGGGGGGGG.C:9EBBGGG///9DGED//C9D/DGEGGB<DCEGGGEGGE=DEGB/C	AS:i:-13	XN:i:0	XM:i:3	XO:i:0	XG:i:0	NM:i:3	MD:Z:148T0T0A0	YS:i:-13	YT:Z:DP
HISEQ09:337:CA3UFANXX:7:1109:13959:33992	145	VIRSorter_Ga0164292_10000001-circular-cat_2	19238	42	3M1I147M	=	19241	154	ATCTTCTCTTAGCAGCAGTCGCAGCTTACGATGCTTACGCCATAAAGACTAAAAAAGTGGAAACGCTAACAAGATTTTTTTGGAGATCAACTGAACACCCAACAAAAAGTTTGGTTCCAATATCTATTTGGCTTTTAGTAACTGGTCATCT	GGGGEGDBEBEDGD.G>:G>D:6/9.GGGGDBEGGGGGGEFFCGGGGGF>C>GGFFGGGGCE=GGGGGGCF00DDEEB1GFFFGGGDGGGGGGGGGGGGGGEGCGGGGGGGGF1GGGGDGGGGGGGGFC10CFGGGGGGGGGGGGG@ABBB	AS:i:-13	XN:i:0	XM:i:1	XO:i:1	XG:i:1	NM:i:2	MD:Z:1G148	YS:i:-13	YT:Z:DP
HISEQ09:337:CA3UFANXX:7:1109:15430:33930	83	VIRSorter_Ga0164292_10000001-circular-cat_2	77229	42	151M	=	77176	-204	AACCAACACATCATCAAGAGACTGAAGAGGCTTATCATTAAAATATAAATGAAAACCAAAAGTGCTGCTAAATGAATGAGATTGATAATTGGTAGATATAACAGAAACTGTCCATGGAATCCAAATTTTCACAGATTGTAAAAACTTAGGA	GGGEGGGGGD>>F0FGF0DCF800GGF@8CF;DEGCGDDGEGGGGGGGFGGGEGGGDCGGGDFGF@@C1GGGGGGG>GCGE1=?1FGGGG>CGGCE@CCGG>ECGGGGGGGGGGGGCGF<GGGF>DGGGGGGGGGGGGGGGCGFGGBBBBB	AS:i:0	XN:i:0	XM:i:0	XO:i:0	XG:i:0	NM:i:0	MD:Z:151	YS:i:0	YT:Z:CP
HISEQ09:337:CA3UFANXX:7:1109:15430:33930	163	VIRSorter_Ga0164292_10000001-circular-cat_2	77176	42	151M	=	77229	204	GAATCTTGACCCATGCAAATATTTCCACCACTAGAATTTGGAAGGTAGCAAGGAACCAACACATCATCAAGAGACTGAAGAGGCTTATCATTAAAATATAAATGAAAACCAAAAGTGCTGCTAAATGAATGAGATTGATAATTGGTAGATA	AABBBGGGGGGGGGGGGGGGGGGGGGGGEGGGGEGGGGGGGGGGGFGGGGGGEGGGGGGGGGFGGGGGGGGGGGGGGGCFFGGGEGGGGGGGGCD:FGGGGGGGCGGFGGGGGGGGGECGGGG@DGG=CGG=FEFFDGGGGGEGGGGGG##	AS:i:0	XN:i:0	XM:i:0	XO:i:0	XG:i:0	NM:i:0	MD:Z:151	YS:i:0	YT:Z:CP
HISEQ09:337:CA3UFANXX:7:1109:5858:34036	99	VIRSorter_Ga0164292_10000001-circular-cat_2	168781	42	151M	=	168957	327	ATCAAAGAAAGCAACAAACGTTTATATGACGACGCTTAGAGAAGATTTGAAAAAACATCTAATAGAATCTGGATACAAAGAAGATTCTCCTCAGTTCTATATTACAAAATCAAACTATTAAGGAACCTTATGAAATCTAAACATATTGGAA	CCCCCGGGGGGGGGGGGGGGGGGGGGGGGGGGGGGGGGGGGGGGGFGGGGGGGGGGGGGGGGGGGGGGGGGGGGEEFGGGGGGGGGGGGGGGGGGGGGGGGGGGGGGGGGGGGGFGGGGGGGGGGGGGGGGGGGGGEGGEGGGGGGEGGGG	AS:i:0	XN:i:0	XM:i:0	XO:i:0	XG:i:0	NM:i:0	MD:Z:151	YS:i:0	YT:Z:CP
HISEQ09:337:CA3UFANXX:7:1109:5858:34036	147	VIRSorter_Ga0164292_10000001-circular-cat_2	168957	42	151M	=	168781	-327	AATTGATATAGACCAAGATTTTCTTTTTGAATATATTAATTGGATTCGCAAAAATCAAGAAGACACTTTTGTTTATTTAGAGGAAGATGGCGTAGAGTACGCTATTAATAAAACTGGTTTTAAATTTAAGCTAGAAGACGTTAAGCAGGCA	GGGGGGGGGGGGGGGGEGGGGGDGCEGGGGGGGGGGGGGGGGGGGGGGGGGGGGGGGGGGGGGGGGGGGGGGGGGGGGGGGGGGGGGGGGGGGGGGGGGGGGGGGGGGGGGGGGGFGGGGGGGGGFGEGEGGGGGGGGGGGGEGGGBCCBB	AS:i:0	XN:i:0	XM:i:0	XO:i:0	XG:i:0	NM:i:0	MD:Z:151	YS:i:0	YT:Z:CP
HISEQ09:337:CA3UFANXX:7:1109:16026:34064	99	VIRSorter_Ga0164292_10000001-circular-cat_2	69492	42	151M	=	69630	289	ACTTTGTGTTTTTTGCGGTTTTTAATCTTTGAAATAATCATCTTCGTCTTCAACTACTTCAAAGCAATCATCACAATACCATACTTTGTACATTTTATTAACTGTGATAAGATCGGTGTATCCACCTTGATTTTCATTAAATGGATTCTTG	BBBBB?FFGGGGFGGGGGFBDFGEGGGGGGGGGFGGGGGGGGCGGEGBGGGGGGGC1CGGGDEGEGGGGGGGGGGGGGGCGGGGGGGGGGGGGGGGGGGFGGDFGEG@GCFGGGECFGFGFCGG0;;FGDGGGGG=FGGGGE@=/@DEGE8	AS:i:0	XN:i:0	XM:i:0	XO:i:0	XG:i:0	NM:i:0	MD:Z:151	YS:i:0	YT:Z:CP
HISEQ09:337:CA3UFANXX:7:1109:16026:34064	147	VIRSorter_Ga0164292_10000001-circular-cat_2	69630	42	151M	=	69492	-289	AAATGGATTCTTGCAGTTATTGCAAAAATCATTGTGTATTTCGTCTAGTGCTCTAATCATGGCATCTCGCATTTCTTTATGATCCATCAGATGGAACTCCCCATTCTTGGCTTATCACCTGACATCTCTGTTTACATACAGGACAGGATGG	GEGGGGGGBGGGGGGEGFGGGGGGFFFGFGGEGGF0GGGGGGGGGGGGGGGGGCGGGGG@GGGGGGGGGGGGGGGGGGGGGGGGGGGGGGGGGGGCGGGGGGGGGGGGGGGG@>GGFDGFGGGGGGGGGGGGGGGEGGGGGGGGGGBBAAB	AS:i:0	XN:i:0	XM:i:0	XO:i:0	XG:i:0	NM:i:0	MD:Z:151	YS:i:0	YT:Z:CP
HISEQ09:337:CA3UFANXX:7:1109:18463:34152	99	VIRSorter_Ga0164292_10000001-circular-cat_2	108737	42	151M	=	108852	266	ATGGTGTGAGTTCTTGTCTCATTGTTTTGCCTTTGCTGCGAGCTTACCAAGATGATCTATTGCTACTTCTTTAGATGCTGGATCATTGGTAAGTAGGAGCTTGTGGATTTGATTGATGTACTGGTATAGTTTCTCTTGTGCTTCGCCTTGT	BBBBBFDGCG?FGGGGGGEGG=DFGGGGGGFGGGGGGEGGGGGGGFF1FGGGFGGCFGGGGGGGGCDFGGCGC@:F<DCFGBFGBEGE>FF11FD@FGEGGCGF0C@CFGGEGGGCE>D;0C80C8BB@FGGFGE0FDD0FEGC.C#####	AS:i:-4	XN:i:0	XM:i:2	XO:i:0	XG:i:0	NM:i:2	MD:Z:147A2A0	YS:i:0	YT:Z:CP
HISEQ09:337:CA3UFANXX:7:1109:18463:34152	147	VIRSorter_Ga0164292_10000001-circular-cat_2	108852	42	151M	=	108737	-266	ATGTACTGGTATAGTTTCTCTTGTGCTTCGCCATGAGTTTTGACTACTAGCCTGTATTGTTCAATTAATTCTTGTTGTTGTTGGATGATTTCTTCTAGTGTGGTCATTAATATTCTCCTTTGTACGAATAAAAAATGTATTTTTATATATG	###E=BGBDGGGEEGGGBGGGGGGGAGAC800GGDGGGGGC0CCGDGGFBDFF@GGGGGGGFGGGEGGGGGGGGGEGGGD@CFGGFC@@BEEFCGGGGG@FCGGFFDGEGGGGFB>GEDFBBFGFEGGEGGGGGGGGGGGG@GGGF@BBBB	AS:i:0	XN:i:0	XM:i:0	XO:i:0	XG:i:0	NM:i:0	MD:Z:151	YS:i:-4	YT:Z:CP
HISEQ09:337:CA3UFANXX:7:1109:16075:34276	83	VIRSorter_Ga0164292_10000001-circular-cat_2	77894	42	151M	=	77747	-298	AAATTATTATCGTAGATTTTATAATAATAAGTTCCATCATAAGAACGAAATCTAGAAAGATAATAATCAGTATCTACATCTACAGCATTTCTTACTTTGCGAATAACAGAAAAGTCTGGTTTGTAGAGAGGGCAGTTGTTTTGCTCCATTG	EGD8EGFFFGGGGGFF0GF=GGGGGGCGGGEGF@>F@@GGCBGGGEGGGGGECGGGGGGGGGGGGCCGGGGGDGGGGGGGGGGGGGFGF>GGGGGGGGGGGGGGGGGGGGGGGGGGGGGGGGGGGGGGGGGGGGGGGGGGGGGGGGBBBBB	AS:i:0	XN:i:0	XM:i:0	XO:i:0	XG:i:0	NM:i:0	MD:Z:151	YS:i:0	YT:Z:CP
HISEQ09:337:CA3UFANXX:7:1109:16075:34276	163	VIRSorter_Ga0164292_10000001-circular-cat_2	77747	42	151M	=	77894	298	ATAAACATAGCATCTTGCGCAATTTCTTCTTCGGTAAATTGTATGGAAAGATCAATCAAAAACCTGTTGAAGAGAGCATTAGCTTCTATGTTTAAGTTATCGTTTTCAATTTGAATTTGAGAATATTTAAGTTCAGAATAAACATTTAAAT	=ABBBGGGGGGGGCGEGGGCGGGEGGGGGGGGGDFGGGGGFGGG>GDGGGGGGGGGGFGGGGGGGGGGGCFGGGGBGEGGEG1CDFFGEF>00FEF0CFEFFG>C>CDCGEGG@GCD0CFGGGGGGGC8FG@FCCDFGGGGGGGGGGGG@8	AS:i:0	XN:i:0	XM:i:0	XO:i:0	XG:i:0	NM:i:0	MD:Z:151	YS:i:0	YT:Z:CP
HISEQ09:337:CA3UFANXX:7:1109:9790:35465	99	VIRSorter_Ga0164292_10000001-circular-cat_2	174695	42	151M	=	174801	257	GCTTAAGCCAGTAAACTATGTAGCTGAATGGGGTTTTGCCAATGGTGCAACTACATTTGCTGCTGCAATTAGCAGAATGTCTTCTTTTAGCTCACCAGTTAATAAAATAGCTTACAACGTAGCAACGATCAGATACAATCCAACTAGAACA	@BABB>GGGGGGGGEGGGGGGGGGGEC@FEGGGEGG=GGEGGGGGGEGGGGGGGGGGGGGGEG@EGGGGGGEGGGGGGGEGGGEGG1CFGGGEG@0FGGE>FGGGFCC:@FFFFGGGCGCCF@GGBGGGGGGEGGGGGCC0@D/6D/DGEG	AS:i:0	XN:i:0	XM:i:0	XO:i:0	XG:i:0	NM:i:0	MD:Z:151	YS:i:0	YT:Z:CP
HISEQ09:337:CA3UFANXX:7:1109:9790:35465	147	VIRSorter_Ga0164292_10000001-circular-cat_2	174801	42	151M	=	174695	-257	ATAGCTTACAACGTAGCAACGATCAGATACAATCCAACTAGAACACAGCAAATTGCAATGTCCGACAAGGGCGTTAACTTTATCGCTCTTAACTTCAACAAAGTGCCAGTCTTCATCGAAGGTAGCACATTTGCTATGTCTACATCAGACT	GE=ED./GGGDC889.0DCGGD@CF0EGGGGGGFGGGGEGGEFGGGGCGGGGDCGGGFEG>8/1FGDCACDBCEGGGDGFEGDGGGCCEGGGGGDGGGF1>EGGGGGEFF@:1BCGGGFF@GGCGGGFDGGGFCGFFFCGGGDDGG@ABB?	AS:i:0	XN:i:0	XM:i:0	XO:i:0	XG:i:0	NM:i:0	MD:Z:151	YS:i:0	YT:Z:CP
HISEQ09:337:CA3UFANXX:7:1109:15842:35951	83	VIRSorter_Ga0164292_10000001-circular-cat_2	113843	42	151M	=	113730	-264	CGTCTAAGTCATCTCCACCATGGTTGATGTGATTCTTCTCGAAGTACTTACCAGGTACCGCAAAGCAATGTGTCTTCTTGTGGTAGTAGCCACAGTCATTATACACATTCTTGAAACCAAAGATCTCAAGAGCTTCTTGTGTCATCACGTG	DGGGGD/BGGG=GGGGGDGGGGGGGGGGGGCGGGFBGFGGGGEGGGGGGGGGGGBGG@GGGGGFGGGGGGGGGGGGFGGGGGGGGGGGGGGGGGGGGGGGGGGGGGGGGGGGGGDGGGGGGGGGGGGGGGGGGGGGGGGGGGGGGGCBBBB	AS:i:0	XN:i:0	XM:i:0	XO:i:0	XG:i:0	NM:i:0	MD:Z:151	YS:i:0	YT:Z:CP
HISEQ09:337:CA3UFANXX:7:1109:15842:35951	163	VIRSorter_Ga0164292_10000001-circular-cat_2	113730	42	151M	=	113843	264	GATTGGAATCATAGACCATTCACCAAAGTCATTTGGGTTACGGAGGATGAACGCCATGAGCTTGATGTCTCCATCAGCAAAACGCACTAGTCGAACATGGATCTTCCATGTATCGTCTAAGTCATCTCCACCATGGTTGATGTGATTCTTC	CCCCCGGGGGGGGGGGGGGGGGGGGGGGGGGGGGGGGGGBGGGGDGBGGGGGGGGGGGGGGGGGGGGGGGGGGEGGGGDB1FGGGGGGGGGGGGGGGGGGGGGGGGGGGGGGGGFGGGGGGGGGGGGGGGGGGGGGGGGGGGGGGGBGGG=	AS:i:0	XN:i:0	XM:i:0	XO:i:0	XG:i:0	NM:i:0	MD:Z:151	YS:i:0	YT:Z:CP
HISEQ09:337:CA3UFANXX:7:1109:1304:36044	99	VIRSorter_Ga0164292_10000001-circular-cat_2	175700	42	151M	=	175762	213	CAACGAATATGGCCAAGGTGCAGTAAGATCAATCTTTGGAGTTGAGCTTTTGAACGAAGGTTCTGGAGCTTCTATGGACGACATTGTTATCGAAGAAACGATGACTTATGTAGCCCGTGAAATTGGACCTATGTACAAGATTTCAAACTCA	CCCCBGGGGGGGGGGGGGGGGGGGGGGGEGGGGGGGGGGGGGGGGGGCGGGGGGGGGGGGGGGGGGEGGBGGGGGGGGGGGGGGGGGGGGGGGCCGGFGGGGGGEEFGGGGFGGGGGGGGGGGGGGGEGGEGGGEGGGGGGGGGGGEEG##	AS:i:0	XN:i:0	XM:i:0	XO:i:0	XG:i:0	NM:i:0	MD:Z:151	YS:i:0	YT:Z:CP
HISEQ09:337:CA3UFANXX:7:1109:1304:36044	147	VIRSorter_Ga0164292_10000001-circular-cat_2	175762	42	151M	=	175700	-213	CTGGAGCTTCTATGGACGACATTGTTATCGAAGAAACGATGACTTATGTAGCCCGTGAAATTGGACCTATGTACAAGATTTCAAACTCACAACTCACTGGTGGTATCTTTAATGGTGAAAACAGCCTCAAAAATATTATTAATGAAGATGT	##DGGEGGGGGGGGGGGGGGGGGGGGGG>CGDDGGGGCGGGGGGGGGGGGDBGGGGGGGGGGGGGGGF1FF@GGGGGGGDCGGGGGEGFGGFGGGGGGGGGGGGGGGGGEGEGGGGGGGGGGGGGGGGGGGGGGGEGGD>GGGGGGBCCCB	AS:i:0	XN:i:0	XM:i:0	XO:i:0	XG:i:0	NM:i:0	MD:Z:151	YS:i:0	YT:Z:CP
HISEQ09:337:CA3UFANXX:7:1109:19188:36301	99	VIRSorter_Ga0164292_10000001-circular-cat_2	179634	42	151M	=	179729	246	GTGGAGAAAGACTAAAGCAAAATTTAGATAGAGTTACTGGTGGAAGGTTCTTATTAGAAGCTGGATCATATATAACGACTCCTGAAATGAGGGCTGCAGGAAGAGGCATAACCCATGAGCCACCAGCAGTATGGACCCTTAAAGATGATAT	CCCCCGGGGGGGGGGGGGGGGGGGGGGGGGGGGGGGGFGGGGGGGGGFGGGGGGGGGGGGGGGGGGGGGGGGGGFGGGGGGEGGGGGGEGGGGGGGGGGGGEGGGGGGGGGGGGGGGGGGGGGGGGGGGGGGGGGGGGDGGGGGGG=EGE#	AS:i:0	XN:i:0	XM:i:0	XO:i:0	XG:i:0	NM:i:0	MD:Z:151	YS:i:0	YT:Z:CP
HISEQ09:337:CA3UFANXX:7:1109:19188:36301	147	VIRSorter_Ga0164292_10000001-circular-cat_2	179729	42	151M	=	179634	-246	GCAGGAAGAGGCATAACCCATGAGCCACCAGCAGTATGGACCCTTAAAGATGATATACAACAACTGCTAACAAGGAGAGCTAGAAATCTAGCCATCGAGTTACCTGCAATGTATGTTGCTCAAAGAGTAGTTACGGAACCATTATATGGTG	GGGGGGGGGGGGGEGGGGGGGGGGGGGGGGGGGGGGGGGGGGGGGGGGGGGFGGGGGGEGGGGGGGGGGGGGGGGGGGGGGGGFGGGGGGGGEGGGGGGGGGGGCGGGFGGGGGGGGGGGGGGGGGGGGGGGGGGGGGGGGGGGGGBCCCB	AS:i:0	XN:i:0	XM:i:0	XO:i:0	XG:i:0	NM:i:0	MD:Z:151	YS:i:0	YT:Z:CP
HISEQ09:337:CA3UFANXX:7:1109:8312:36649	99	VIRSorter_Ga0164292_10000001-circular-cat_2	202102	42	151M	=	202269	318	ATTTACGAAAATTTAATTCAAGAACTTAGACGTATATTTATTGCGCAACAGAATACACAATTTATAGTAGATTTTAAAGAAACTATTAAAGAAAATGTAAGAAAGAAATTTTACCAAGATTCAATAATGTTTATTAATTTTAACAAAATGT	CCCCCFDGGGGGGGGGGGGGGGGGGGGGGGGGGGGGGGGGGGGGGGGGGGGGGGGGGGGGGGGGGGGGGGGGGGGGGGGGGGGGGGGGGGGGGGGFGFGGGGGFFGGGFGGGGGGGGEGGGGGGGGGGGGGGGGGGGE@GGEGFGGGGGGG	AS:i:0	XN:i:0	XM:i:0	XO:i:0	XG:i:0	NM:i:0	MD:Z:151	YS:i:0	YT:Z:CP
HISEQ09:337:CA3UFANXX:7:1109:8312:36649	147	VIRSorter_Ga0164292_10000001-circular-cat_2	202269	42	151M	=	202102	-318	AATGTCAGATCTTCTGGAACACTTTGTTCCAACCGGAACTTCTGATCCCCTTAATTCTTTGGGTGAAGTTGAAAAAAGACATTTTAATGTATTAATGAATATCTTAATAGCCAATGAGTTGTATGAAAAATCTTCTGAATGGCCAGTTGTA	GGGGGGGGGGGEGGFEGGGGFEGGGGGGGGGGGGGGGGGGGGGGGGGGGGGGGGBFGFGGGGGGGGGGGGGGGGGGGGGGGGGGGGGGGGGGGGGGGGGGGGGGFGGGGGGGGGGGGGGGGGGGGGGGGGGGGGGGGGGGGGGGGGCCCCC	AS:i:0	XN:i:0	XM:i:0	XO:i:0	XG:i:0	NM:i:0	MD:Z:151	YS:i:0	YT:Z:CP
HISEQ09:337:CA3UFANXX:7:1109:12369:37214	99	VIRSorter_Ga0164292_10000001-circular-cat_2	10795	42	151M	=	10969	325	TCAAATCTTCTTTCAAATGTAAAGTCAGTAGGAAATTATACCTCTGGTGGGATGATCCCGGTGGGAGATTCAAACATCTCAGAAAACAACGTCCACTTATTAAAGGAGACTTACTCTGCCTTTAATAAAGCTGATGCATTAGATGGTATGA	CCCCCGGGGGGGGGGGGGGGGGGGGGGGGGGGGGGGGGGGGGGGGGGGGGGGGGGGGGGGGGGGGGGGGGGGGGGGGGGGGGGGGGGGGGGGGGGGGGGGGGGGGGGGGGGGGGGGGGGGGGGGGGGGGGGGGGGGGGGGGGGGGGGGGGG	AS:i:0	XN:i:0	XM:i:0	XO:i:0	XG:i:0	NM:i:0	MD:Z:151	YS:i:0	YT:Z:CP
HISEQ09:337:CA3UFANXX:7:1109:12369:37214	147	VIRSorter_Ga0164292_10000001-circular-cat_2	10969	42	151M	=	10795	-325	TATGAATATATGTTTTCAATAAAAAATATATCATTATTTACAACCGATAATATAGTCAGAATAGCTCAGCAGACTCCCTACGTTGTAAGGTCTAACTTTGTAAGCAAGAAGATAAGACTTGAAGGCAAGCCACTTTCAGTTAAGATGATGA	=GEGGGGGGGGEGGFEFGGGGGGGGGGGGGGGGGGGGGGGGGGGEGGGGGGGGGGGGGGGGGGGGGGGGGGGGGGGGGGGGGGGGGGGGGGGGGGGGGGGGGGGGGGGGGGGGGGGGGGGGGGGGGGGGGGGGGGGGGGGGGGGGGBBBBB	AS:i:0	XN:i:0	XM:i:0	XO:i:0	XG:i:0	NM:i:0	MD:Z:151	YS:i:0	YT:Z:CP
HISEQ09:337:CA3UFANXX:7:1109:9257:37257	83	VIRSorter_Ga0164292_10000001-circular-cat_2	20477	42	151M	=	20469	-159	AGAAGATGGCACAAAAGAAACTTGGGCCGATGTTTGCGAGCGTGTTATTAATGGTATGTATTCTCTTCAAAAAGAGCACTGCAAAAAGAGTCGCCTTCCATGGAACGATGTAAAAGCTCAGGCAAGTGCCAAGGAGGCATTTGATCGCCTC	GGGGGGGGGEGGGGGED=GCGGGGGGGDGGGGGGGGGGGGGGGGGGGGGGGGGGGGGGGGG@DDCFCDGGGGGGGGEGGGGGEGGGGGGGGGGGGGGGGGGGGGFGGGGGGFGGGGGGGGGGGGGGGGGGEGGGGGGGGGGGGGGGCCCCC	AS:i:0	XN:i:0	XM:i:0	XO:i:0	XG:i:0	NM:i:0	MD:Z:151	YS:i:0	YT:Z:CP
HISEQ09:337:CA3UFANXX:7:1109:9257:37257	163	VIRSorter_Ga0164292_10000001-circular-cat_2	20469	42	151M	=	20477	159	AGATTAAAAGAAGATGGCACAAAAGAAACTTGGGCCGATGTTTGCGAGCGTGTTATTAATGGTATGTATTCTCTTCAAAAAGAGCACTGCAAAAAGAGTCGCCTTCCATGGAACGATGTAAAAGCTCAGGCAAGTGCCAAGGAGGCATTTG	AB@ABGGGGGGGGGGGGGGGGGGGGGGGGC@GGGGGGGGFGGGGGGGGGGGGGGGGGGGGGGGGGGGGGGGGGGGGGGGGGGGGGGGGGGGGGGGGGGGGFGGGGGGGGGGGGGGGGGGGGGGGGGGGGGGGGGGGGGGGGGEGGGGGGGG	AS:i:0	XN:i:0	XM:i:0	XO:i:0	XG:i:0	NM:i:0	MD:Z:151	YS:i:0	YT:Z:CP
HISEQ09:337:CA3UFANXX:7:1109:20934:37438	83	VIRSorter_Ga0164292_10000001-circular-cat_2	120915	42	151M	=	120857	-209	TACTTTTCTAGCTGTTGGTACTGCTTCTCGTAGGATTGCTCATTACCAACCTGACTGTGACACTCAATGTTCTCAAGCATGTTGACAATGATCTTTTCAACATCTACATAAACATCGGTGATGTCATAGCCCCAGAAAGCCCAGTAATTGA	##CCC=DDC/.C@<GFF<;0EGC=GCGGBCF><008F>EF@0GBBC0=0GGG>DCCCB>D>GGGGCGGGGBEGEGGGEGGGGGGF1>GEGGGGGGFGCGGEGFGGGGGGGGGGGGGGGDFEGGGGGGFGGGGGGGGGEGGGGGGGGCCBBB	AS:i:-10	XN:i:0	XM:i:2	XO:i:0	XG:i:0	NM:i:2	MD:Z:90G14G45	YS:i:-5	YT:Z:CP
HISEQ09:337:CA3UFANXX:7:1109:20934:37438	163	VIRSorter_Ga0164292_10000001-circular-cat_2	120857	42	151M	=	120915	209	ATCTCGATGTTCAGTCATTACTAAAGGTTTTGTACCTTCAGACAGAATTTCCTTAATGTACTTTTCTAGCTGTTGGTACTGCTTCTCGTAGGATTGCTCATTACCAACCTGACTGTGACACTCAATGTTCTCAAGCATGTTGACAATGATC	BBBB@GE>FFGGGGGGGC>FG>FFGGGDDGGGGFGGG>GGGGGG=FE>CGGCFGGGECDGGG1FGGGE1EGCGFG>FGG>CGCFGGGGGGGFEGGEGGGGGGGG>EGG/CDFF@0E>GDEGG@GGGEFGCGGGG=FFG@8@@CGEGGEFG:	AS:i:-5	XN:i:0	XM:i:1	XO:i:0	XG:i:0	NM:i:1	MD:Z:148G2	YS:i:-10	YT:Z:CP
HISEQ09:337:CA3UFANXX:7:1109:21065:38104	99	VIRSorter_Ga0164292_10000001-circular-cat_2	40999	42	124M	=	41313	436	TCATGACAACAGAGATTTCCACTCCTGAGCAATATTTTTTTTGCAGGACAAAAATGAAATCACACCCAGACTTTAAGAAGCTAGTTAGCAATGCTATCGACATGGAAGTATTGAAGGAAGAAAA	BBBBBDDFGGGGGFGGGGGEGGCDBD1F1CGG>GGGGGG@DAGGGG>F0FGGGGBFGGGC=CFG1/9FFG=:::BF>FG>00:CG0B0:EE0000<88.>.F.C0@C@00000@@@8FDCGDDB	AS:i:-3	XN:i:0	XM:i:1	XO:i:0	XG:i:0	NM:i:1	MD:Z:109T14	YS:i:0	YT:Z:CP
HISEQ09:337:CA3UFANXX:7:1109:21065:38104	147	VIRSorter_Ga0164292_10000001-circular-cat_2	41313	42	122M	=	40999	-436	TTTTTATTTACCAAAGGTTGATGAGTGGATGGAAGTAAAAGGTTATCTAGATGATAAGAGTAAAATAAAACTCAAAAGGTTTAAGAGATATTACCCAGATGAGTTTAGTAAGCTGACTTTTA	GGGGGDGEC@F:0@;0EGC0>C0?0;0F1B=:1@>@11111CGGGGGF1>GDF>GF@EF>D>GC>GGGDCGGGGCDB@@CGGGGGCCEECGGGGGGGGCGDDCGGGGGGGGEGGGGCCBCBB	AS:i:0	XN:i:0	XM:i:0	XO:i:0	XG:i:0	NM:i:0	MD:Z:122	YS:i:-3	YT:Z:CP
HISEQ09:337:CA3UFANXX:7:1109:14950:39811	99	VIRSorter_Ga0164292_10000001-circular-cat_2	66773	42	151M	=	66870	248	TATTTAAGAAGCCAAGAAACGTTGGTTACGGAACAGTTGCAGCTGGTGCATTAACTATGGTAGGGGGTTTTCAACAGGGTTCTATGGGAGGAATAGCTGCAGGAGCAGGAATCATGGCCTTAGGAGGCGGCATTGCTGCCATTGGTAGGAG	CCCCCGGGGGGGGGGGBGGGGGGGGGGGGGGGGGGGGGGGGGGGGGFGGGGGGGFGEGGGGGGGGGG<E<FGGGGGGGGGGGGGGGDEBFBGGGGGGGGGGGGGGGGGGGGGGEDGGGGGGGGEGGGBGGDDAGGGGGGGDGGGGGGGGGG	AS:i:0	XN:i:0	XM:i:0	XO:i:0	XG:i:0	NM:i:0	MD:Z:151	YS:i:0	YT:Z:CP
HISEQ09:337:CA3UFANXX:7:1109:14950:39811	147	VIRSorter_Ga0164292_10000001-circular-cat_2	66870	42	151M	=	66773	-248	TGCAGGAGCAGGAATCATGGCCTTAGGAGGCGGCATTGCTGCCATTGGTAGGAGTGGCATTTCTAGGAATATGGGCAAGTCAAACGCAGCAAAAAGAACAGCACTAGACCTAGAAGAAGACGCAGCTAGAGTAGCTAGAAAAGCTAAAGAT	@GGGGGGGGGGGGGEE=GGGGGEGGGGGGFGGGGFGGGFEGGGGGGGGGGGGGGGGGGGGGGGGGGGGGGGGEGGGGGGFGGGBGFFGGGGGGGGGGGGGGGGGEGEDGGGGFGGGGGFGGGGGGGGGGGGGGGGGGGEGGGGGGGCCCCC	AS:i:0	XN:i:0	XM:i:0	XO:i:0	XG:i:0	NM:i:0	MD:Z:151	YS:i:0	YT:Z:CP
HISEQ09:337:CA3UFANXX:7:1109:5796:40208	83	VIRSorter_Ga0164292_10000001-circular-cat_2	191283	42	151M	=	191068	-366	ATAGCTTCTGGGGCAGGAAAATCAGCTTCACATAAGGTTGAGAATAAAAATAATATAGAAGCTGAAGGAAAAACTAGCCCAGCAATCAAAAGGTCAGATCCAATTAGAGGATCGTTTGAAGGATTAAATAATCCATCATCAACAATGATTC	F0@0=GEGGGGBGFGCGGGGGCGGF0F0GDCDC<800E@CG@FGGGGGGGGGGGCEGGGGGGGGGGGGGGGGGGGGGGGGGG>GGGGGGGEGGGGGGGGGGGGGGGGGGGGGGGGGGGGGGGGGGGGGGGGGGGGGGGGGGGGGGGCCCCC	AS:i:-3	XN:i:0	XM:i:1	XO:i:0	XG:i:0	NM:i:1	MD:Z:35T115	YS:i:0	YT:Z:CP
HISEQ09:337:CA3UFANXX:7:1109:5796:40208	163	VIRSorter_Ga0164292_10000001-circular-cat_2	191068	42	150M	=	191283	366	TTGGCGGTGTTACAGATGGTGAAGTTAACAGTACTATGTATAGTAGCCTCCCACTTCTAGGACAAGATCCCTATTCTCAAGTGGCATCCCGATTTTAGGATTTTAAAATATGATTGTTCGGTTCAGACAACCAAAACAAAAATCTTTCTG	<ABBGGGGGGGGGFGGGG1E11:CFGGGGGFGGGGGGGGGGGGGGCFGGGGGGGGGGGGGGGGGGEG@BE1EBDGGGGDGGGGEGGGGGGBG>=FGEGGGGGGGGGGGGGGGGGGGGGGGGGGGGGEGGGGGGGGGGGEGGGGGGBCBG@	AS:i:0	XN:i:0	XM:i:0	XO:i:0	XG:i:0	NM:i:0	MD:Z:150	YS:i:-3	YT:Z:CP
HISEQ09:337:CA3UFANXX:7:1109:15705:41004	99	VIRSorter_Ga0164292_10000001-circular-cat_2	53252	23	151M	=	53291	180	GCTGAGATCTTTGATGCCATCCCAGTTGATGAGCTGACTCCAGAAGAAGAAGCAGCTCTTGTTGAGGCTGTGACAAACGCTCCAGAAGAAGTAAAGAATGCTTTTGAGGAGACCATTGACGTTTATGGAGAGGGTCTTGACGACTACGTGC	CCCCCGGGGGGGGGGGGGGGGGGGFGGGGGGGGGGGFGGGGGGGGGGGGGGGGGGGGGGGGGGGGGGGGGGFGGGGGGGGGGGGGGGGGGGGFGGGFGGGFGGGGGGGGGGGGGGGGGGGG;CGGGGGFGGGGGGBEGGGGGGGGGGGGGD	AS:i:-5	XN:i:0	XM:i:1	XO:i:0	XG:i:0	NM:i:1	MD:Z:65T85	YS:i:-80	YT:Z:CP
HISEQ09:337:CA3UFANXX:7:1109:15705:41004	147	VIRSorter_Ga0164292_10000001-circular-cat_2	53291	23	118M10I23M	=	53252	-180	CCAGAAGAAGAAGCAGCTCTTGTTGAGGCTGTGACAAACGCTCCAGAAGAAGTAAAGAATGCTTTTGAGGAGACCATTGACGTTTATGGAGAGGGTCTTGACGACTACGTGCCAACAGCGTCCTACGAGAGCCTACGTCTACGTTGGATCC	GGGGGGGGEGGGEGGGGGGGGGGGGGDGGGGGGGGGGGGGGGGGGGGGGGGGGGGGGGGGGGGGGGGGGGGGGGGGGGGGGGGGGGGGGGGGGGGGGGGGGGGGGGGGGGGGGGGGGGGGGGGGGGGGGGGGGGGGGGGGGGGGGGBBCCB	AS:i:-80	XN:i:0	XM:i:9	XO:i:1	XG:i:10	NM:i:19	MD:Z:26T89T3T2A4A0G4A2C2T0	YS:i:-5	YT:Z:CP
HISEQ09:337:CA3UFANXX:7:1109:20266:41040	99	VIRSorter_Ga0164292_10000001-circular-cat_2	125687	42	151M	=	125733	197	ATTTCACCTCCTTTCACAAAGATGAACGAGCGCATGCCGGAGTGGCACACGACTTAGCAACCTCTCGGCTACTCATAAAAGAAAAACACCACACTGGCTGTGTGGTGCCTCTTTATCAGTGATTGTGATTAACAGAGCGTCACTACTGCTC	CCCCCFGGGGGGGGGGGGGGGGGGGGGGGGGGGGGGGGGGGGGGGGGGGGGGGGGGGGGGGGGGGGGGGGGGGGGGGGGGGGGGGGGGGGGGGGFGGGGGGGGGFGGGGGGGGGGGGGGGGGGGGGGGGGGGEGGEGGGGGGGGGGGGGGC	AS:i:0	XN:i:0	XM:i:0	XO:i:0	XG:i:0	NM:i:0	MD:Z:151	YS:i:0	YT:Z:CP
HISEQ09:337:CA3UFANXX:7:1109:20266:41040	147	VIRSorter_Ga0164292_10000001-circular-cat_2	125733	42	151M	=	125687	-197	ACACGACTTAGCAACCTCTCGGCTACTCATAAAAGAAAAACACCACACTGGCTGTGTGGTGCCTCTTTATCAGTGATTGTGATTAACAGAGCGTCACTACTGCTCCGGCTTAATACATGCAACTAACCGTTATATGAACGATCGCAGCTAG	@GGGEE@B/DBEGEGGDGGGEGEEGGBGGGGEEGEGGGFDGGGGGG@GGFGGGFFGGGGGGGGGGGGGGGGGGGGGGGGGGGGGGGGGGGGGGGGGGGGGGGGGGGGGGGGGGGGGGGGGGGGGGGGGGGGGGGGGGGGGGGGGGGCBCBC	AS:i:0	XN:i:0	XM:i:0	XO:i:0	XG:i:0	NM:i:0	MD:Z:151	YS:i:0	YT:Z:CP
HISEQ09:337:CA3UFANXX:7:1109:19426:41875	83	VIRSorter_Ga0164292_10000001-circular-cat_2	113566	42	151M	=	113429	-288	TACTCAGGATTGATCTTTAGAGTAGAACTACCAGGAAGGGTTCCGGGAACAACCAAATTGTTCTCTTCCAAGTACGAAGATTGAGGAACAGCCATAAACAGCTCCTCATAATCGATGACAGGTGGAAATGCAGTATACCGATGGAATACTG	#D<BGGGGGGDEGGGGEGGEGGGGGGGGGG=EGGGGGGGC.CEGGGFGGGGGGGGGGGGGGGGFFGGGGGGGGGEGGGGGGGGGGGGGGGGGGGGGGGGGGGGGGGGGGGGGGGGGGGGGGGGGGGGGGGGGGGGGGGGGGGGGGGCCCCC	AS:i:0	XN:i:0	XM:i:0	XO:i:0	XG:i:0	NM:i:0	MD:Z:151	YS:i:0	YT:Z:CP
HISEQ09:337:CA3UFANXX:7:1109:19426:41875	163	VIRSorter_Ga0164292_10000001-circular-cat_2	113429	42	151M	=	113566	288	CTTCGTTGCGAGCGACAGGATTCTTGATGTATTCGTTGATCAGAGCATGCCAAAGAATCTTAGGCAATACTGCAGAACCAACTCCACCAGGGAATGCAAGTGCTACAAGTCGGCTACGTCCTTCATCACCCAGAGAATACTCAGGATTGAT	CCCCCGGGGGGGGGGGGGGGGGGGGGGGGGGDGGGGGGGGGGGGGGGGGGGGGGGGGGGGGGGGGGGGGGGGGGGGGFGGGGGGGGGGGGGGGGGGGGGGGGGGFGGGGGGDGGGGGGGGGGGGGGGBDGGGGGGGEGGGGGGGGGGGGGG	AS:i:0	XN:i:0	XM:i:0	XO:i:0	XG:i:0	NM:i:0	MD:Z:151	YS:i:0	YT:Z:CP
HISEQ09:337:CA3UFANXX:7:1109:15834:42727	99	VIRSorter_Ga0164292_10000001-circular-cat_2	12652	42	151M	=	12817	316	GTGTATCAAATGGATTAAGTGGATGCAGTTTTATATACAGTAACCAGTCATTAGGTAGTGTACAGAAGCCATTTTTGTTTGAAAAAGATTCTACAATTACAAAATCAGATCCAATAAAGATGATAGATGAAAGTCCTGTATCATTTTTTGA	CCCCBDGFFGGGGGGGGGGGGGGGGGGGGGGGGGGGGGGGGGGGGGGEGGGGGGGGGGGGGGFG>GGEGGGGGGFGGGGGGGGGGGGGGGGGGGGGGGGGGGGGGGGGGGDGGFGGGGGGGGGFGGGGGGGGGFGGGGGEGGGGGGGGGGG	AS:i:0	XN:i:0	XM:i:0	XO:i:0	XG:i:0	NM:i:0	MD:Z:151	YS:i:0	YT:Z:CP
HISEQ09:337:CA3UFANXX:7:1109:15834:42727	147	VIRSorter_Ga0164292_10000001-circular-cat_2	12817	42	151M	=	12652	-316	CTGTAGACAGATCTGGCAAACCTAGGTATGAGTTCCAGTACTTGTCAGGCTCAGAAGTTATAGATTGGTCTGATTTTGATCCCACTAGACCGTTAAAATTAACAGTGGAGCTTAAGTCATCTTCTGCTGCTGGTGATTACATAAATTATAT	EEEFFGGGEGGGFFEF8CF@BGGGGGECGGGGGEEGGGF@GGGGGGEEGFGGGGGGGGGGGGGGGGGGEGGGGGGGGGGGGGGGGGGGGGGGGGGGGGFGGGGGGGGGGGGGGGGGGGGGFGGGGGGFGGGGGGFGGGGGGGGGGGCCCBB	AS:i:0	XN:i:0	XM:i:0	XO:i:0	XG:i:0	NM:i:0	MD:Z:151	YS:i:0	YT:Z:CP
HISEQ09:337:CA3UFANXX:7:1109:18021:42860	83	VIRSorter_Ga0164292_10000001-circular-cat_2	115954	42	151M	=	115861	-244	CCTAGGGTATGATCTAGGATCTACCCATAAAAGAAAAACCCCCCGAAGGGAGTTCTTCTTCTCTTCCAACAGAACGCTGCTGGGCATGGTCAGGTCGAATACCGACTAGTGGCGGATAAGCACCACGTATGTCATCATCTTTGTGTTAACC	BGGE@.EGGGGGGEGGEGEGGGGD=GGGC=C//.....BDGGGGC880@GGGGGGGGGGFGGF>GGFGGGFBCFGGGGGGGFEGGGGGGGGGGGGGGGGGGGGGGGGGGGGEBGGGGGGGGGGGGGGGGGGGGGGGGGGGGGGGGGBA:3?	AS:i:0	XN:i:0	XM:i:0	XO:i:0	XG:i:0	NM:i:0	MD:Z:151	YS:i:0	YT:Z:CP
HISEQ09:337:CA3UFANXX:7:1109:18021:42860	163	VIRSorter_Ga0164292_10000001-circular-cat_2	115861	42	151M	=	115954	244	ACTCACATCACCGTGCCCACACTTTAGTTATCACATCTCTCAATATGATCTGGTAGTAAGCACCAGGTTCCTCCTGTAGTTTCGGCTCAGGCCCCTAGGGTATGATCTAGGATCTACCCATAAAAGAAAAACCCCCCGAAGGGAGTTCTTC	?ABBBGFGGGGGGGGGGGGGGGGCDGGGGG>DGGGGG>FGGEGGGCGGGDCCGGGDGGGGGGGG>F=GG1EDGDDFGGGGCFEGGGGCG>FGGGGBGGGGGGFG@DGECCFDC@FG>FGG@0CFFCGGG08FGGGGDG.C6>.BG.@EGG#	AS:i:0	XN:i:0	XM:i:0	XO:i:0	XG:i:0	NM:i:0	MD:Z:151	YS:i:0	YT:Z:CP
HISEQ09:337:CA3UFANXX:7:1109:15639:43006	83	VIRSorter_Ga0164292_10000001-circular-cat_2	73643	42	151M	=	73594	-200	GTTTTTGTTTATAATCTTTCATTTTGACATCAGTGCCAAAAAGATTAGATAAAACAGTATTTCCTATTGGACATATAATTTTAGGATTCATAATATGAATCTCATTATGAAGATATGGCAAACAGTTGTCTATATACTTTTGATCTACTTC	##GC0FF=0F=000@BC00@DDE000GGGD=E00C/>EF@>C=00000GGFF1:>CFC1B<=1DGFCGGFGGFCF:>GFF<>11GD>FC@1F:?CF<1C>GG>GGD>GGGFF11>FE?11@F1CGF1=1EF11FCFF11>F>CGEF:AA::	AS:i:0	XN:i:0	XM:i:0	XO:i:0	XG:i:0	NM:i:0	MD:Z:151	YS:i:-4	YT:Z:CP
HISEQ09:337:CA3UFANXX:7:1109:15639:43006	163	VIRSorter_Ga0164292_10000001-circular-cat_2	73594	42	151M	=	73643	200	TAATTTAGAGAATACAATGGGTAAATTGGCCAACTACCTAGCCAATTAAGTTTTTGTTTATAATCTTTCATTTTGACATCAGTGCCAAAAAGATTAGATAAAACAGTATTTCCTATTGGACATATACTTTTAGGATTCATAATATGAATCT	AAB@AFEG?E1>CG@GGF1;1;1@:F1>B1?CC=1EC@1<DDG>:FF1FGFGG>BE<EEG=1:C:FC@11C1FGG<1F1FG>B:FF1>:0>=0:11?=:0>:0FE0FC00;:08<F000@@GF0<@8;F0FGG00:F=00=<890@F=CGG	AS:i:-4	XN:i:0	XM:i:1	XO:i:0	XG:i:0	NM:i:1	MD:Z:126A24	YS:i:0	YT:Z:CP
HISEQ09:337:CA3UFANXX:7:1109:4986:43878	97	VIRSorter_Ga0164292_10000001-circular-cat_2	145940	0	130M9I12M	=	145928	-154	TGTTATAGTAAACGGAATGAAATTTCAAAATAGGCAATATGCAGTCTGGAATGCTTCATTTTATCCATATGCAGATGCTGTATCTGATCTAAGTGTCGTCACCAACCCCAGCTTAGGTGTTTACCGTTGGAGATCGGAAGAGCACACGTCT	CCBCCGFFGGGGGGGGGGGGGGGGGGGGGGGGGGGGGGGGGGGGGGGGGGGGGGGGGGGFGGGGGGGGEGGGGGGGEGGGGGGGGGGGGGGEGGGGGDGGGGGGGGGGGGGFGGGGGGGGGGGGGGGGGGGGGGGGGGF@GGGGGGGGGGD	AS:i:-67	XN:i:0	XM:i:7	XO:i:1	XG:i:9	NM:i:16	MD:Z:44G87T0A1T1T0T1A1	YS:i:-62	YT:Z:DP
HISEQ09:337:CA3UFANXX:7:1109:4986:43878	145	VIRSorter_Ga0164292_10000001-circular-cat_2	145928	0	4M9I138M	=	145940	154	TACACGACGCTCTTCCGATCTTGTTATAGTAAACGGAATGAAATTTCAAAATAGGCAATATGCAGTCTGGAATGCTTCATTTTATCCATATGCAGATGCTGTATCTGATCTAAGTGTCGTCACCAACCCCAGCTTAGGTGTTTACCGTTGG	@GCAGGGGGGGGGGGGGGGEGGGGGGGGGGGGGGGGGGGGGGGGGGGGGGGFGGGGGGGGGGGGGGGGGGGGGGGGGGGGGGGGGGGGGGGGGGGGGGGGGGGGGGGGGGGGFGGGGGGGGGGG@GGGGGGGGGGGGGGGGGGGGGCCCCC	AS:i:-62	XN:i:0	XM:i:6	XO:i:1	XG:i:9	NM:i:15	MD:Z:4A0A0T3A0A44G85	YS:i:-67	YT:Z:DP
HISEQ09:337:CA3UFANXX:7:1109:18015:44102	83	VIRSorter_Ga0164292_10000001-circular-cat_2	138846	42	151M	=	138618	-379	CAGGAGCACCAGGAGATCCTTCTGTGTACTCACCATTTGGTACTGGAATGAACTTTGTTGCAGAAAGAATATTAAAAGGTAAAGGCCCAATTGGGGCGATGGCTAGAAGCAGATATCCAGGCAAATTTGATACAGCAACTGGCGATCTACT	EGGGGGGGEGGGGGGGGGGGGGGGGGGGEGGGGGGGGGGGGGGGGGGGGGGGGGGGGGGGGGGGGGGGGGGGGGGGGGGGGGGGGGGGGGGGGGGGGGGGGGGGGGGGGGGGGGGGGGGGGGGGGGGGGGGGGGGCGGGGGGGGGGCCCCC	AS:i:0	XN:i:0	XM:i:0	XO:i:0	XG:i:0	NM:i:0	MD:Z:151	YS:i:0	YT:Z:CP
HISEQ09:337:CA3UFANXX:7:1109:18015:44102	163	VIRSorter_Ga0164292_10000001-circular-cat_2	138618	42	151M	=	138846	379	GCAAAAGAGCTGCAGTTAAAAACTTTCTAGGAAGAAGAACCGGAGCATACGCCGGTGACGCAATGCAGGATAATACCAATTATGCATTTGGTAGAAGCATTCTAGGTGATGATAGAAGCATTTTTGGCAAAAAACCATTTGGAGCCGGACG	CCCCCGGGGGGGGGGGGGGGGGGGGGGGGGGGGGGGGGGGGGGGGGGGGGGGGGGGGGGGGGGGGGGGGGGGGGGGGGGGGGGGGGGGGGGGGGGGGGGGGGGGGGGGGGGGGGGGG=EGGEGGGGGGGGEGGGGGGGGGGGGGGDGGGGG	AS:i:0	XN:i:0	XM:i:0	XO:i:0	XG:i:0	NM:i:0	MD:Z:151	YS:i:0	YT:Z:CP
HISEQ09:337:CA3UFANXX:7:1109:20101:44183	83	VIRSorter_Ga0164292_10000001-circular-cat_2	153759	42	151M	=	153645	-265	CAATCTGGCAAAGAATATAAAATTAGACTGACTAATTTTCTAGATGCAGCCAATGAGTCTATTACTGAAGAGCAAATAGTATTTACTCAATCAGAATCAGCAACTCCTTCTGACTTTAATTCTTACACAGTTCCTTTAGTTCAAGAACTAT	0GGGFF80GGGFCGGGGDGGGEGBGGGF@F0GGGGFEGGECGGDGGGGD>DGGGFGGGDCGGGGGGGGGGGGFGGGGGGGGGGGGGGGGGGGGGGGGGGGGGFGGGGGGGGGGGGGGGGGGGGGGGGGGGGGGGGGGGGGGGGGGGCCCCC	AS:i:0	XN:i:0	XM:i:0	XO:i:0	XG:i:0	NM:i:0	MD:Z:151	YS:i:0	YT:Z:CP
HISEQ09:337:CA3UFANXX:7:1109:20101:44183	163	VIRSorter_Ga0164292_10000001-circular-cat_2	153645	42	151M	=	153759	265	CAGACAACTGACGCAACACCTTCTAATTTGGCTAATCCATTTTTGCAAATAAATACAATTGCAGATTATAATCAAATTTCAAGAACATTAAAACTATACTGGGATACAGTTAGACAATCTGGCAAAGAATATAAAATTAGACTGACTAATT	CCCCCGGGFGGGGGGGGGGGGGGGGGGGGGGGGGGGGGGGGGGGGGGGGGGGGGGGGGGGGGGGGGGGGGGGGGGGGGGGGGGGGGGGGGGGGGGGGGGGEGGGGGGGEGGGGGCFGGGGGGGGGGGGGGGGGGGG@@F@E0DCDGGGGGB	AS:i:0	XN:i:0	XM:i:0	XO:i:0	XG:i:0	NM:i:0	MD:Z:151	YS:i:0	YT:Z:CP
HISEQ09:337:CA3UFANXX:7:1109:10981:44391	99	VIRSorter_Ga0164292_10000001-circular-cat_2	30027	42	151M	=	30179	303	TATAATAAAAGTAACAGACCTTATAGAAAAGAAAAAAAGATTTGCTTTTGTATCATATACAAGATCCTCATTTTTCTCTATACTTGGGGATATCAAAGGCGACAAAAAACCACCAAAGAATTTTGTTCAATCAATACTTACAAGCATTACT	CCCCCGGGGGGGGGGGGEGGGGGGGGGGGGGGGGGGGGGGGGGGGGFGGFGGGGGGGGGGGGGGGCGGGGGGGGGGCFGGGGFGGECEGGGGGGGGGGGGGGGGDDGGGGGGGGGFBDBGGGGGGGGEGGGGGGGEGGGGGGGBGGGEGGB	AS:i:0	XN:i:0	XM:i:0	XO:i:0	XG:i:0	NM:i:0	MD:Z:151	YS:i:-4	YT:Z:CP
HISEQ09:337:CA3UFANXX:7:1109:10981:44391	147	VIRSorter_Ga0164292_10000001-circular-cat_2	30179	42	151M	=	30027	-303	CTAATGATCCACAATACATTGCAGGAATACAAGCTGACTTTATTTACTCACAACAGGACAAACTTAGTATAGTTGGCCTAAAAGACAAAGTATTCTATGACTCATGCTTTCTTGAGAACTATATCAATGAAGACTATGACGTATTTAAAAC	=GGGGGGGCGGGGGGGGGCGFGGGCGGGGGGGGGGGGGGGGGGGGGGGGGGGGGGGGGFGGGGGGGGGF>GGGGGGF>GGGGGGGGGEGGEGGGGGGGGGGGGGFFGGGGGGGGGGGGGGGGGGGGGGGGGGGGGGGGGGGGGGGGCBBBB	AS:i:-4	XN:i:0	XM:i:1	XO:i:0	XG:i:0	NM:i:1	MD:Z:69A81	YS:i:0	YT:Z:CP
HISEQ09:337:CA3UFANXX:7:1109:16552:44302	83	VIRSorter_Ga0164292_10000001-circular-cat_2	146447	42	151M	=	146320	-278	TATTCAAGAACTTTCTGCAAAAGTTGATGAATTAGAATCTCGTCTGGTATAATAATTACCATGAATGAATCAAATTTAGACATCAACCTTATAGTCCAATCTTTCCAGGAAAGAATTGGAGCTCTAATAACAGAAGTCGTAGTTAAAGACG	0GGGGGGGGGGGGFC@GGGGGGGGDCFGEGGCGGGFGGGGE:0GGGGGGGGGGGGFFGGGGGGGGGGGGGGGGGGGGGGDFGCGGGGGGGGGGGGGGGGGGGGGGGGGGGGGGGGGGGGGGGGGGGGGGGGGGGGGGGGGGGGGGGCCCCC	AS:i:0	XN:i:0	XM:i:0	XO:i:0	XG:i:0	NM:i:0	MD:Z:151	YS:i:0	YT:Z:CP
HISEQ09:337:CA3UFANXX:7:1109:16552:44302	163	VIRSorter_Ga0164292_10000001-circular-cat_2	146320	42	151M	=	146447	278	GTCAAGTTATTTCAGATCTTGGCAAGACTTCTATGGATTTTTCTGGATGGGGGCAACATGATCCAGATGATCCTGAATCAGAACAAACGCTGTCATATTTGGCGTTTATATCTCCTGCTATTAAGGCTATTCAAGAACTTTCTGCAAAAGT	BCCCBGGGGGGGGGGGGGGGGGGGGGGGGGGGGGGGGGFGGGGGGG>FGGGGGGGGGGGGGGGGGGGGGGGGGGGGGGGGGGGGGGGGDBFGGGGGGGGGGGGGGGGGGGGGGGGGGGGGGGGGGGGEDGGGGEGG<EGGGGGGGGGGGGG	AS:i:0	XN:i:0	XM:i:0	XO:i:0	XG:i:0	NM:i:0	MD:Z:151	YS:i:0	YT:Z:CP
HISEQ09:337:CA3UFANXX:7:1109:5505:45318	83	VIRSorter_Ga0164292_10000001-circular-cat_2	158679	42	151M	=	158594	-236	TTAAGGTATAACGGAACCAACTGGGTCAACTATGCTTCGACCCTTACCCTTGGTGGAAACTTTACTACCTCAGGTGCATATACAACATCTTTGACTGCAACAGCAAATACAGCCATAACACTTCCGACTACAGGTACTCTCTCGACTCTTG	GGEGGGGGGGGGGGGGGGGGGGGGFGGGGGGGGGGGGGGGGCGGGGGGGGGGGGGGGGGGGGGGGGGGGGGGGGGGGGGGGGGGGGGGGGGGGGGGGGGGGGGGGGGGGGGGGGGGGGGGGGGGGGGGGGGGGGGGGGGGGGGGGGCCCCC	AS:i:0	XN:i:0	XM:i:0	XO:i:0	XG:i:0	NM:i:0	MD:Z:151	YS:i:0	YT:Z:CP
HISEQ09:337:CA3UFANXX:7:1109:5505:45318	163	VIRSorter_Ga0164292_10000001-circular-cat_2	158594	42	151M	=	158679	236	TACTGGACCTACTGGCTCTATTGGTTCAGCAACATTAGATGATCTTTCAGACACAATAATAACAAGTCCCGCAACTGCTCAAATTTTAAGGTATAACGGAACCAACTGGGTCAACTATGCTTCGACCCTTACCCTTGGTGGAAACTTTACT	BCCBBGGGGGGGGGGGGGGGGGGGGGGGGGGGGGGGGGGGGGGGGGGGGGGGGGGGGGGGGGGGGGGGGGGGGGGGGGGGGGGGGGGGGGGGGGGGGGGGGGGGGGGGGGGGGGGGGGGGGGGGGGGGGGGGEGGGGGGGGGGGGGGGGGE	AS:i:0	XN:i:0	XM:i:0	XO:i:0	XG:i:0	NM:i:0	MD:Z:151	YS:i:0	YT:Z:CP
HISEQ09:337:CA3UFANXX:7:1109:9267:45489	83	VIRSorter_Ga0164292_10000001-circular-cat_2	97582	42	151M	=	97389	-344	GTTCGAAGGTAAATTTATCTTCTAGTTCTTTGTAATCAAACAATTCTAGTTTACCACAGACAAGAGTGTCTGCGTCTTTAATACATACTAAAGATTCAGTAAAATGAAAATGTTCTTTATCTAGAACATTAATAGGTGGTTTCATATTTTT	CGGGGGGGGGGFGGGGGGGGGGGGGGGGGGGGGGGGFGDCEGGGGGGGGGGGGEGGGGGGGGGGGGGGGGGGGGGGGGGGGGGGGGGGGGEGGGGGGGGGGGGGGGGGGGGFGGGGGGGGGGGGGFGGGGGGGGGGGGGGGGGGGGCCCCC	AS:i:0	XN:i:0	XM:i:0	XO:i:0	XG:i:0	NM:i:0	MD:Z:151	YS:i:0	YT:Z:CP
HISEQ09:337:CA3UFANXX:7:1109:9267:45489	163	VIRSorter_Ga0164292_10000001-circular-cat_2	97389	42	151M	=	97582	344	AAAGTATCTGGTTTAATTATAGGAAGCTGTGAAAATATAACAGTTTTTCCTGCACCGGTAGGAAGTACGACTAGTTGTTTAGAAATACCATTATTAGCATTTAAAACAACAGCGTCGAGAGCTTCTTGTTGATATGGTCGCAGTATGAGAG	BCBCBGGGGGGGGGGGGGGGGGGGGGGGGGGGGGGGGGGGGGGGGGGGGGGGGGGGGGGGGGGGGGGGGGGGGGGGGGFGGGGGGGGGGGGGGGGGGGGGGGGGGGGGGGGGGGGGGGGGGGGGGGGGGGGGGGGGGGGGGGGGGGGGGGG	AS:i:0	XN:i:0	XM:i:0	XO:i:0	XG:i:0	NM:i:0	MD:Z:151	YS:i:0	YT:Z:CP
HISEQ09:337:CA3UFANXX:7:1109:4376:46234	99	VIRSorter_Ga0164292_10000001-circular-cat_2	82316	42	151M	=	82455	290	GTGGCAAGTATTTGTGTACCACCTTCTACTTCGGCTCGTTCTTGACAAGACATTTCACCTGGATTGCGATCAGGTGGATTTTGGTATTCTGGGTGTGTTTCTACCGGATGAGCAGTAACGTCTACGCCATCGCGACGACGATAATGATAGA	CCCCCGGGGGGGGGGGGGGGGGGGGGGGGGGGGGGGGGGGGGGGGGGGGGGGGGGGGGGGGGGGGGGDGGGGGGGGGFGGGGGGGGGGGGGFGGGGGGGGGGGGGGGGGGGGGGGGGGGGGGGGGGGGGGGGGGGGGGGGGGGGGGGGGGE	AS:i:0	XN:i:0	XM:i:0	XO:i:0	XG:i:0	NM:i:0	MD:Z:151	YS:i:0	YT:Z:CP
HISEQ09:337:CA3UFANXX:7:1109:4376:46234	147	VIRSorter_Ga0164292_10000001-circular-cat_2	82455	42	151M	=	82316	-290	GATAATGATAGATGCTACCAAAAAGGTTATCATCATTTCCACCAGTAAAAACATCTACGTTGTTAAGCTTTGAAGCTGCGTCAAATAAAATTTTACGAGCAGCAAAGTTGTCAACAACAGCAAGAACAATATCGCCTTCAGTAATTAACTG	@GGGGGGGGGGGGGGGGGGGGGGGGGGGFGGGGGGGGGGGGGGGGGGGGGGGGGGGGGGGGGGGGGGGGGGGGGGGGGGGGGGGGGGGGGGGGGGGGGGGGGGGGGGGGGGGGGGGGGGGGGGGGGGGGGGGGGGGGGGGGGGGGGCCCCC	AS:i:0	XN:i:0	XM:i:0	XO:i:0	XG:i:0	NM:i:0	MD:Z:151	YS:i:0	YT:Z:CP
HISEQ09:337:CA3UFANXX:7:1109:5291:47290	83	VIRSorter_Ga0164292_10000001-circular-cat_2	119553	42	151M	=	119313	-391	TTGCCTTGCGGGAACATTTTTCATAGCTCCACTTGTGCTTGGGGTCACTTTGGATTTTGTCTGCAATCTTGATGATTGCCAAGCCGAGCTCAAGCCCGTATTGACGACAAATCCTTTCTTGTACTTGAGTTTCCTCAAATTGGGACTGGGA	GGGEDADGBGGGGGGGGEGGGGGGGGGGEGFGGGGGGGGGGGGGGGGEGGGGGGGGGGGGGGGGGGGGGGGGGGGGGGGGGGGGGGGGGGGGGGGGGGGGGGGGGGGGGGGFFFGGGGGGGGGGGGGGGGGGGGGGGGGGGGGGGGCCCCC	AS:i:0	XN:i:0	XM:i:0	XO:i:0	XG:i:0	NM:i:0	MD:Z:151	YS:i:-5	YT:Z:CP
HISEQ09:337:CA3UFANXX:7:1109:5291:47290	163	VIRSorter_Ga0164292_10000001-circular-cat_2	119313	42	151M	=	119553	391	AGAATGCACATACGACTACTATTTACTCGTTACAGGAGCTGTTAAGCCACTGTTGACCACACCAAAAGGTGCTGAGGTTGTAATCTAGTTACTACCCATAAAAGAAAAACCACACTGGCTGTGTGGCTCTTCTTGACCGTTATAAATGCAT	CCCCCFGGGGGGGGGGGGGGGGGGGGGGGGGGGGGGGGGGGGGGGGEEGGGGGGGGGGGGGGGGGGGGGGGGGGGGFGGGGGGGGGGGGGGGGGGGBDGG>GGGGGGGGGBEEGGBGGGGEGGGGB=0@@DEGGE//CCGGDGGGGGEGGG	AS:i:-5	XN:i:0	XM:i:1	XO:i:0	XG:i:0	NM:i:1	MD:Z:118A32	YS:i:0	YT:Z:CP
HISEQ09:337:CA3UFANXX:7:1109:17216:47323	99	VIRSorter_Ga0164292_10000001-circular-cat_2	131770	42	133M	=	131947	260	CAGAACATTTGCTTTCTGGTGGAGCTGGATTCACTAAAGATGTAAATTATAAAACCGGCACAAAGATAGTTCCAAATAGATCTATCGTTGAACGTAATACAAATGACGCAGTTAAAAAACATTTTAAACCAGA	A?AAAEF@GGG>DCGGGGGGGGG>F1FEEGGGGGGGGGF1>FGGGE1EFEGGCDGGAA//C11=11EDGC11BDCG1:::1ECEGDG1E0FFC00=:0EGGGG0808C<CB.8B80=@CCDG=FGEDGG.<EB	AS:i:0	XN:i:0	XM:i:0	XO:i:0	XG:i:0	NM:i:0	MD:Z:133	YS:i:-10	YT:Z:CP
HISEQ09:337:CA3UFANXX:7:1109:17216:47323	147	VIRSorter_Ga0164292_10000001-circular-cat_2	131947	42	83M	=	131770	-260	TCGATGAAGACTGCTCAAAAATAGCCCAGCTAGAAATCTCAGTAATAGCTGATAAACTTTCTAAAAAAGGTTTTTCAATGCAG	<11<1=1GGGFF1D>GE<1DFC<0F1>111GCGF>1=11GCF1E11:?1>1:11?111BEGF/GGF=1/<DC>GG@D@A0ABA	AS:i:-10	XN:i:0	XM:i:3	XO:i:0	XG:i:0	NM:i:3	MD:Z:0C36G14C30	YS:i:0	YT:Z:CP
HISEQ09:337:CA3UFANXX:7:1109:10313:48031	83	VIRSorter_Ga0164292_10000001-circular-cat_2	206680	42	151M	=	206547	-284	GAAATGATTTTACCGCTTCCATAGGAGTATTGACTAAGCATAACTTTAATTCATCAGATGGGACATTAGTCTTCTGCTCAAACCCTAAAGAAGTATATTCCATGATGAATATGGAATCAGATGATCTTTATAGGCTCAGAATTAGTAGATC	=GCGGGGGGBGFGGGBF>GGGGGEGGGF0BF;BGEGGGGGGDFGCCGGGGGCGGGGGGGGG@BGGGGGGGGGGGGGGGGGGFEEGGGGFGGGGGGGGGGGGGGGGGGGGGGGGGGGGFGGGGGGGGGGGGGGGGGGGGGGGGGGGFCBBBB	AS:i:0	XN:i:0	XM:i:0	XO:i:0	XG:i:0	NM:i:0	MD:Z:151	YS:i:0	YT:Z:CP
HISEQ09:337:CA3UFANXX:7:1109:10313:48031	163	VIRSorter_Ga0164292_10000001-circular-cat_2	206547	42	151M	=	206680	284	CCAAAAAATACATTAATTTATAATGATGTAACATCTTTTTCAACCAAGCAATATCAATATAAGCTTGTCGACGACGTAATGATACTAGCTGGAACAACTAGAGTATTTGGTAGATTAATGGCAAATTTTGAAGGAAATGATTTTACCGCTT	=ABBBGGDGGGGGGGGGFEFDDGDD1=:F>DGF@@D@1=1CFG>1/=0<FG>CCGGGGGGGEGGCGBGE/:<EC>/EGG00:FDF@GGGGCGGGGDDBCGGEG8CGG@BBGGGGGGGC@000CEGD08CGGG0C6E=EG@GGGEDBBBADB	AS:i:0	XN:i:0	XM:i:0	XO:i:0	XG:i:0	NM:i:0	MD:Z:151	YS:i:0	YT:Z:CP
HISEQ09:337:CA3UFANXX:7:1109:1389:48270	99	VIRSorter_Ga0164292_10000001-circular-cat_2	130875	42	151M	=	130930	206	GCCATAAAGTTGAAACTGAATTAGAATTTAAAAAATTTAAGAAAAAGGTCATTGAGCATTTTATTTTTAATTTAAAGAATGAAATCTCTGAATGCCTAAGAGCAATGTCACGCAAGTCTGCTGAGAAGTGCTTAGATGCTGCATACGCAGG	CCBBCECCG;@CFGGGGGGCGGEEGGGGGGGGGGGGGGGGGGGGGGGGGGGDFCGFGGGG>DGGGGGGGGGGGG1CGGGGGGGG>FGGGEGGGGGGGGEGGGG@D>FFG>@FGGDDG0008DFDFCGFGGG=F=0;FGGEGG@DEEFDGDG	AS:i:0	XN:i:0	XM:i:0	XO:i:0	XG:i:0	NM:i:0	MD:Z:151	YS:i:0	YT:Z:CP
HISEQ09:337:CA3UFANXX:7:1109:1389:48270	147	VIRSorter_Ga0164292_10000001-circular-cat_2	130930	42	151M	=	130875	-206	GCATTTTATTTTTAATTTAAAGAATGAAATCTCTGAATGCCTAAGAGCAATGTCACGCAAGTCTGCTGAGAAGTGCTTAGATGCTGCATACGCAGGATGCGTCATGCTAAATCCAGGTTTAGACATAGACCGGATGGATAAACATTGCTTA	@B@BEGD@EBGGGGBGGGGGEGGF0DD=GEGEGFCC0GEGGGGGGGGGD@>F<GCGGGGGGGGGGEGGGGGGGGGF>GGGGGGFDGFCGGGGGGGGGADGFFGEGGGEGEGGEGGGGDGGGGGGG@F/GGGGGGGGG@GGCGGGGGCBBBB	AS:i:0	XN:i:0	XM:i:0	XO:i:0	XG:i:0	NM:i:0	MD:Z:151	YS:i:0	YT:Z:CP
HISEQ09:337:CA3UFANXX:7:1109:1240:49168	83	VIRSorter_Ga0164292_10000001-circular-cat_2	136078	42	151M	=	135885	-344	TCAACAATAGCTAAAGGACCAGGAGCATTCCTTTCAACTGAGGCGGACGAAGATGCATTTGTCAGAGGAATGACGGCTACCAGAAAACATATAGGATTTCCACACTTAAGAGATACACCAGATTCAGTAACTTCAGGTTCAAGGAAACTTA	CGBGGGGGGGGFGGGGGFCGFGFGGGCGGGGGGGGGGGEGGG@AFEGGGGGGGGEEGGGGGGGGGGGGGGGDFGGGGGGGGGGGGGGGGGGGGGGGGGGGGGGGGEGGGGGGGGGGGGGGGFGGGGGGGGGGGGGGGGFGGGGGGFCBCCB	AS:i:0	XN:i:0	XM:i:0	XO:i:0	XG:i:0	NM:i:0	MD:Z:151	YS:i:0	YT:Z:CP
HISEQ09:337:CA3UFANXX:7:1109:1240:49168	163	VIRSorter_Ga0164292_10000001-circular-cat_2	135885	42	151M	=	136078	344	AACAACTGCAATTCCAAGAATGATTGCTAGAAATAAAATTAGACAAGCAATGTCTGAAGAAACAACTGTTACACGACCAGATGGATCTACGTATACGCAATATGGAAAAAACGTTATTTCTACTGGAATAAATGTTGCAGAAGCAAGTCAG	B@BCCGGGGGGGGGGGGGGGGGGGGGFGGGGGEGGGGGGGGGGGGGGGGGGGGGGGGGGGGGGGGGGGGGGGGGGGGGGGEGGEBGGGGGGGGGGGGGGGGGGGGGGGGGGFGGGEGGGFEDGGGGBGFGE8EGGGG/8@DGGGGGGGGGG	AS:i:0	XN:i:0	XM:i:0	XO:i:0	XG:i:0	NM:i:0	MD:Z:151	YS:i:0	YT:Z:CP
HISEQ09:337:CA3UFANXX:7:1109:11982:49650	83	VIRSorter_Ga0164292_10000001-circular-cat_2	50107	42	151M	=	49975	-283	TCAGCAACACCAAAGCATGTGGTCTCAAGAAGAATTGATTAAGGATTTTAACGCTATTGGCATGAAGGCTGAGGGTTTTGATGCAGGATACTGGCAGTATGATGTAGAAGACGACATTGTTCCTCAAGACACCAAAAAAGATTTTGGCAAG	@GGGGGGEGGGGEGGGEGGEFGGEGFGGGGGGGF=GGGGGGCGCEGGGGGGGGGGGGGGGGGGGGGGGGGGGGGGGGGGGGGGGGGGGGGGGGGGGGGGGGGGGGGGGGGGGGGGGGGGGGGGFGGGGGGGGGGGGGGGGGGGGGGCCCCC	AS:i:0	XN:i:0	XM:i:0	XO:i:0	XG:i:0	NM:i:0	MD:Z:151	YS:i:0	YT:Z:CP
HISEQ09:337:CA3UFANXX:7:1109:11982:49650	163	VIRSorter_Ga0164292_10000001-circular-cat_2	49975	42	151M	=	50107	283	TGGCGGAACGATTAAGATTATTCAAACAGACATAGGTCGACTCATAAAGATGTGGACAGATGGACAGATAACCTTTAGAACTATGCGAGCCCCAATATTTACTCCAGCTACACGCTGTGATTCGAACATACTTCAGCAACACCAAAGCATG	CCCCCGGGGGGGGGGGFGGGGGGGGGGGGDGGGGGGGGGGGGGGGGGGGFGGGGGGGGGGGGGGGGGGGGGGGGGGGEGGGGGGGGGGDGGGGGGGGGGGGGGGGGGGGGGGGGGBGGGGGGGG=CEGGGGGGGGGGGGBGBCGGGGGGEE	AS:i:0	XN:i:0	XM:i:0	XO:i:0	XG:i:0	NM:i:0	MD:Z:151	YS:i:0	YT:Z:CP
HISEQ09:337:CA3UFANXX:7:1109:14239:50000	99	VIRSorter_Ga0164292_10000001-circular-cat_2	44563	42	151M	=	44622	210	CGTGACAATACCCTTAGTAAACATAGATCCTTCAGATAAGGAAGCTTTGTCTGAGGCTATTAAAGAAGCTGCTGCAGATGGCTTTGCCTTGGTTTCTAGAGAAACTGGTGAGCGATATACACTAATTAAAGATTCTCAGCAGGGTAAATAA	BBBBCEGGGGGGGGGGGDGGGGGGGGGFGGGGGGGGGGGGGGGGGGGGGGGGGGGGGGGGGGGGGGGGGGGGFGGGGGGGGGGGGGGGGGGGCFGGGGGGGGGGGGGGGFEGE<CGFGFECFFFGGDGGGGGGGEGGGGGEGG@69EGGGE	AS:i:0	XN:i:0	XM:i:0	XO:i:0	XG:i:0	NM:i:0	MD:Z:151	YS:i:0	YT:Z:CP
HISEQ09:337:CA3UFANXX:7:1109:14239:50000	147	VIRSorter_Ga0164292_10000001-circular-cat_2	44622	42	151M	=	44563	-210	TTAAAGAAGCTGCTGCAGATGGCTTTGCCTTGGTTTCTAGAGAAACTGGTGAGCGATATACACTAATTAAAGATTCTCAGCAGGGTAAATAATATTGTCCAATACTTGCTTTTTGCAAAAAAAAGGTGTATTATAAAGGTTGAATTAATTC	@GGGG@/ED:<GGDC/9//.DGC@<000;;<0EGGGFDG>GDFFFGGFGGGGBF:ECCGGDE000E0F<:E11>FF@CGGEGGGGGGGGGGGB>GGDEGGF1DGGD@DBEGEDEGGBGGGGGGFFGDGGGGGGGGGGGGGGGGGGGBBCBB	AS:i:0	XN:i:0	XM:i:0	XO:i:0	XG:i:0	NM:i:0	MD:Z:151	YS:i:0	YT:Z:CP
HISEQ09:337:CA3UFANXX:7:1109:19712:50029	83	VIRSorter_Ga0164292_10000001-circular-cat_2	207315	42	151M	=	207181	-285	GAAAGAGAGTACATGATTGCAGGGTCTGTATCAATATTTTCTGTTATAATATCTTGATTAACTTTTATCAAAAGGAATTTTTATGCCAGAAACAACCTATCTAGTAACACAGACTCAGATAGTCAAAGCCAAGAATAAAGGGAACGCAGAA	@GGGGGGGGGGGGGGGGGGGGGGGGGGFFFGCGGGGGGGBGGFGGGFCGGGGGGGGGGGGGGGGGGGFGGGGGGGGGGGGGGGGGGGGGGGGGGGGGGGEGGGGGGGGGGGGGGGGGGGGGGGGGGGGGGGGGGGGGGGGGGGGGGCCCCC	AS:i:0	XN:i:0	XM:i:0	XO:i:0	XG:i:0	NM:i:0	MD:Z:151	YS:i:-5	YT:Z:CP
HISEQ09:337:CA3UFANXX:7:1109:19712:50029	163	VIRSorter_Ga0164292_10000001-circular-cat_2	207181	42	151M	=	207315	285	TAGGAAGTAGCTTATCATTTGGTGACATAGAATCACAGATAAGATCATACTCAGATCTTGTCAAGTCAGTTAACATTCTCAGTGTCAGTGTTAACGGTCAAGAAATTCCAAAAGGAGTATATAGAATAAATTCCGAAAGAGAGTACATGAT	@@BCCGGGGGGGEGGGGGGGGGGGGGGGGGGGGGGGGGGGGGGGGGGGGGGGGGGGGGGGGGGGGGGGGGGGGGGGGGGGGGGFGGGGGGGGGGGGGGGGGGGGGGGGGGGGBGGGGGGGGGGGGGGGFGEGGFGGGGGGGGGGGFGGGG0	AS:i:-5	XN:i:0	XM:i:1	XO:i:0	XG:i:0	NM:i:1	MD:Z:48C102	YS:i:0	YT:Z:CP
HISEQ09:337:CA3UFANXX:7:1109:16180:51125	83	VIRSorter_Ga0164292_10000001-circular-cat_2	110176	40	151M	=	110090	-237	ACAAGCAGGTATTCCTTACCAGTGTACGGTGACGACTGGCGAAGAACTGAAAGTCGGGACAAGTTAGCTTCACGAAGAGTAACTTCTGCAGGAACTTCAACGCCGTTAATCGAGCCAGTGAACTTGACTGTTTTGCCAACTACGAGGCTCT	BEGGGBGGGB=C//DEGD@=DC<GBGGBBEEDGD@?.>;0FD<FD0=F88..GFC>GG@GCF0GCEF0GGF0DFF:00:C0FGGG@GEGGGFDFDFC/E9GGGF=F/>GGGEF>GEGGGGGGGEGGGGGGGF>GGGG@GGGGGGFCABBBB	AS:i:-5	XN:i:0	XM:i:1	XO:i:0	XG:i:0	NM:i:1	MD:Z:131C19	YS:i:-35	YT:Z:CP
HISEQ09:337:CA3UFANXX:7:1109:16180:51125	163	VIRSorter_Ga0164292_10000001-circular-cat_2	110090	40	4M2I108M	=	110176	237	ACGGTAACTCAAAAGATCTACGATGCTCATTGAGTTACCGTCGACGTTGACGTTCAAATCAAGCTTGACTGGGTTCATTACACCAGTCACAAGCAGGTATTCCTTACCAGTGTA	:A@:=E;>D1=CGG>B@1FGGGBG0/11>1111::==:1/=C/</</:0::F00EG1:CECFG>F1EB::C>0=<C00@GFFGGE::0>0EFG0<C0CDGGG>D0F08F0FG@D	AS:i:-35	XN:i:0	XM:i:6	XO:i:1	XG:i:2	NM:i:8	MD:Z:1T1C1T0G35T42A26	YS:i:-5	YT:Z:CP
HISEQ09:337:CA3UFANXX:7:1109:17663:51606	99	VIRSorter_Ga0164292_10000001-circular-cat_2	128378	42	151M	=	128446	219	ACCATGAAACAGAATTCCATTAATAGCACTTTGTTTAAGAGATTCAGCTGATGGCATTACTTTATATTCGTTTTGAATATCTTTTAATTTTTGTTTTGCAAAGTTCTTATAAGATTGACCAGTGTCATCCATAATTCTACTAGCAGCTTCT	CCCCCGGGGGGGGGGGGGGGGGGGGGGGGGGGGGGGGGGGGGGGGGGGGGGGGGGGGGGGGGGGGGGGGFGGGGGGGGGGGGGGGGGGGGGGGGGGGEGGGF0FGEGGGGGGGGGGGGGGGEGGGGGGGGGGGGGGGGGGGFCGGGEGGG@	AS:i:0	XN:i:0	XM:i:0	XO:i:0	XG:i:0	NM:i:0	MD:Z:151	YS:i:0	YT:Z:CP
HISEQ09:337:CA3UFANXX:7:1109:17663:51606	147	VIRSorter_Ga0164292_10000001-circular-cat_2	128446	42	151M	=	128378	-219	CGTTTTGAATATCTTTTAATTTTTGTTTTGCAAAGTTCTTATAAGATTGACCAGTGTCATCCATAATTCTACTAGCAGCTTCTCCAGACCCTTTACTAACATTCCTAGCCTGTTCGTACATAGCTTTTATTTCACCAGATGAAGGTTGCAC	AGGGGGGGGGGGGGGGGGGGGGGGGGGGGGGGGGGGGGGGGGGGGGGGGGGGGGGGGGGGGGGGGGGGGGGGGGGGGGGGGGGGGGGGGGGGGGGGGGGGGGGGGGGGGGGGGGGGGGGGGGGGGGGGGGGGGGGGGGGGGGGGGGBCBAB	AS:i:0	XN:i:0	XM:i:0	XO:i:0	XG:i:0	NM:i:0	MD:Z:151	YS:i:0	YT:Z:CP
HISEQ09:337:CA3UFANXX:7:1109:21017:51720	99	VIRSorter_Ga0164292_10000001-circular-cat_2	13463	42	151M	=	13563	232	TACAAACCAATCAGTAAAAATTGATTTAACATATTTGACAACTTCTGATATAAACAACCCAGCCATGAAATTAACAAAAGGTTCAGAGTTCGTTTACTTCTATAATAAACAAACTCTTGGTGGCATAGAATTCTATACCTTCAAAAGATCT	BBCBCGGGGGFGGEFGGGGGGGEGEGGGGGGGGEGGFGGGGGGGC>FGEGGGGG1FG0<BGGGGG>EGGGGGGGGGGGGGD<CCF@G>1@CC>>DFGC:;;FCGGGGGG@FGF@>08C0@B0B0<BF=GG0080CFG8;880CGGG0F###	AS:i:0	XN:i:0	XM:i:0	XO:i:0	XG:i:0	NM:i:0	MD:Z:151	YS:i:0	YT:Z:CP
HISEQ09:337:CA3UFANXX:7:1109:21017:51720	147	VIRSorter_Ga0164292_10000001-circular-cat_2	13563	42	132M	=	13463	-232	TATAATAAACAAACTCTTGGTGGCATAGAATTCTATACCTTCAAAAGATCTGCAAGTATTAATATAAGTGAAGCAGTTCTACGAACCACCAAAAGTTTAATGACAGCAAACACTCCATGCGTACTTCTAGAG	@@=800@0808080GGGGFDF;0>CGDE0F@B0GGGEC>FE1=1@1BDCCC@EGDECGGGGCGGGD>CEGD@CEEEGGGGGGFBBDGEGEGGGGFCGCD1GGGGFGGEEGGGGGFGDGGGEF@FGGGBABBB	AS:i:0	XN:i:0	XM:i:0	XO:i:0	XG:i:0	NM:i:0	MD:Z:132	YS:i:0	YT:Z:CP
HISEQ09:337:CA3UFANXX:7:1109:4056:51759	81	VIRSorter_Ga0164292_10000001-circular-cat_2	19714	42	106M	=	19263	-557	GATTAGGCGACGAGCAGCAAGCAAAAGACTTCATTAAAAAGTCCGTAGCGTGTGCATGTCTATCCCCCATAATAAATAAGTCAGCAATACCAGACGAAAAACACGT	@;8FFBADGGGGEGCGGGGFDGGFGCGGGD>GG@>GFCGGGFGGGGGG@GFGGGGGGGEGGGGGGGGGGGFGGGGGEGGGEGGGGGGGGGFGGGGCGGGGGBABBA	AS:i:0	XN:i:0	XM:i:0	XO:i:0	XG:i:0	NM:i:0	MD:Z:106	YS:i:0	YT:Z:DP
HISEQ09:337:CA3UFANXX:7:1109:4056:51759	161	VIRSorter_Ga0164292_10000001-circular-cat_2	19263	42	79M	=	19714	557	TACGATGCTTACGCCATAAAGACTAAAAAAGTGGAAACGCTAACAAGATTTTTTTGGAGATCAACTGAACACCCAACAA	AAAAAFEGGGGG>EB/B1EFCG1:=<FEG/=>1C1<E1=/9F/FB@GGG1=1<ED>C11:B1CG@:00=F>E/FF>>GE	AS:i:0	XN:i:0	XM:i:0	XO:i:0	XG:i:0	NM:i:0	MD:Z:79	YS:i:0	YT:Z:DP
HISEQ09:337:CA3UFANXX:7:1109:8741:52286	83	VIRSorter_Ga0164292_10000001-circular-cat_2	164012	42	151M	=	163967	-196	AATTGGTATATTTCAAAATTAAGATATAGAACATTAGGTTCTTTATCTCAAAACTATCCAGAAGATTTGGATATTCCAAGTTCTATGATAGAAAAAGAAAAAACATTTTTTGAAACTGAAATATACAAATTTTGCATTGAGAATGAACTAG	C0CC0CGEGECF>=GGGGGGGGGGGGGGGFGGGGEGGGG@EFDFDGFF0GGGGGGGGGGGGGGGGGGEGGGGGGGGFGGGGGGGGGGGGGGGGGGGGGGGGGGGGGGGGCGGGGFGGGGGGGGGGGGGGGGGGGGGGGGGGGGGFGBCCCC	AS:i:0	XN:i:0	XM:i:0	XO:i:0	XG:i:0	NM:i:0	MD:Z:151	YS:i:0	YT:Z:CP
HISEQ09:337:CA3UFANXX:7:1109:8741:52286	163	VIRSorter_Ga0164292_10000001-circular-cat_2	163967	42	151M	=	164012	196	AGAAGATCTATTATAGAAGATAAAACAATTTCACCTAAATTTAAAAATTGGTATATTTCAAAATTAAGATATAGAACATTAGGTTCTTTATCTCAAAACTATCCAGAAGATTTGGATATTCCAAGTTCTATGATAGAAAAAGAAAAAACAT	CCCCCGGGGGGGGGGGGGGGGGGGGGGGGCGGGGGGGGGGGGFGGGGFFEGGGGGGGGGGGGGGGGGGGGGGGGGGGGGGGGFGEGCGGGGGGGGGGGGGGGGGGGGGGGGGGGGGGGGGFGDGGFGGGGGGGGGGGGGGGGGGFGGGGGG	AS:i:0	XN:i:0	XM:i:0	XO:i:0	XG:i:0	NM:i:0	MD:Z:151	YS:i:0	YT:Z:CP
HISEQ09:337:CA3UFANXX:7:1109:8184:52744	99	VIRSorter_Ga0164292_10000001-circular-cat_2	186552	42	151M	=	186896	455	GTTGGTCCAATATTGGAAAGTTAGCTAAAAGACTTCAAAGTACCATGTCCCCTAGAGACGTTGCAGTTGGAGAAGAATTTATAGCAAGCATTTTAGACACAACACAAACAGTACAATTGCCAACTGGATTTCCAGGTATATCAATACCATT	BBBBBGGGGGGEGGGGFGGEGGGGEGFGGGGGGGGGGGGGGGGGGGEGGGGGGGGGGGGCGGBDDGG1@F>EFEG>E@EGCEFG>GGGGGGGGGGGGE>BFGGGGB=FGEGGGGGGGFFGGFGGBDGGGG@GFGGEGGGGDGGGGGGGGGG	AS:i:0	XN:i:0	XM:i:0	XO:i:0	XG:i:0	NM:i:0	MD:Z:151	YS:i:0	YT:Z:CP
HISEQ09:337:CA3UFANXX:7:1109:8184:52744	147	VIRSorter_Ga0164292_10000001-circular-cat_2	186896	42	111M	=	186552	-455	GAAAGAGCACAAAAAGTAAAAGAGATGTGGGATCAAAGACTTGCTGGAAGAAGAGAGCAAGAATTAGATTCTCTAAGAACAGTATATAATTTTGACGATAATGAAATTGAT	F;>F=0E:CB;DF;011GF1=1@DGGGEEGF111CF@:1=11>>F:C1GCGGGGC1>FE1GFEGGGF>F@1FBCE1F@B11ED@11=1>DEFC0@EGGGGGGGGGGBB:=@	AS:i:0	XN:i:0	XM:i:0	XO:i:0	XG:i:0	NM:i:0	MD:Z:111	YS:i:0	YT:Z:CP
HISEQ09:337:CA3UFANXX:7:1109:5632:52888	83	VIRSorter_Ga0164292_10000001-circular-cat_2	132397	42	151M	=	132298	-250	GCAGCAGGTGTAGTCGGTGCAGGTGCCATGATGAGAAGAAGAAAATCAGGACTTGATCAAATGCCAGGTAGACCAACTGGAATAAGGAATTACTAAAATGGCTAGATTAAACTCAATGTACAGATCTATTGGCTCAATGGCTCAAACAGTT	GGGGGGGGGGGGC>GGGGGGGGGFGCFDFGEGGGGGGGGGGGCGGGGGFFDGGGGGGGGGGGGGGGGGGGGGGGGFF>>GGGGGGGGGGGGGGGGGGGGGGGGGGGGGGGGGGGGGGGGGGGGGGGGGGGGGGGGGGGGGGGGGGGCCCCC	AS:i:0	XN:i:0	XM:i:0	XO:i:0	XG:i:0	NM:i:0	MD:Z:151	YS:i:0	YT:Z:CP
HISEQ09:337:CA3UFANXX:7:1109:5632:52888	163	VIRSorter_Ga0164292_10000001-circular-cat_2	132298	42	151M	=	132397	250	ACAATGCCAGCATCAGGTACATCAACGGGAGCTATGGGTTTGATACCAAAAGCTAAAAGCTTAGCAAAAGGCTTGGGTTACAAAAAAGGTGCTGCACTTGCAGCAGGTGTAGTCGGTGCAGGTGCCATGATGAGAAGAAGAAAATCAGGAC	CC@BBGGGGGGGGGGGGGFGFGGGGGGGGGGGGGGGGGCGGGGGEGGGGGGGGGGGGGGGGGGGGGGGGGGGGGGGGCBGGGEGGGGGGGGGGGGGGGGGGGGGGGGEGGGGGGACCGGGGGGGGGGGGGGGGGGGGEGGGEGG/@G=GGG	AS:i:0	XN:i:0	XM:i:0	XO:i:0	XG:i:0	NM:i:0	MD:Z:151	YS:i:0	YT:Z:CP
HISEQ09:337:CA3UFANXX:7:1109:16000:52835	99	VIRSorter_Ga0164292_10000001-circular-cat_2	128510	42	151M	=	128748	389	AATTCTACTAGCAGCTTCTCCAGACCCTTTACTAACATTCCTAGCCTGTTCGTACATAGCTTTTATTTCACCAGATGAAGGTTGCACAGTACGAACTACTGGCTTCATGGATCTACTCAGCATTGATTGAGCTGATGCCAGTCTCTTACCG	CCCCCGGGGGGGGGGGGGGGGGGGGGGGGGGGGGGGGGGGGGGGGGGGGGGGGGGGGGGGGGGGGGGGGGGGGGGGGGGGGGGGGFGGGGGGGGGGGGGGGGGGGGGGGGGGGGGGGGGGGGGGGGGGGGGGGGGGGGGGGGGGGGGGGGC	AS:i:0	XN:i:0	XM:i:0	XO:i:0	XG:i:0	NM:i:0	MD:Z:151	YS:i:0	YT:Z:CP
HISEQ09:337:CA3UFANXX:7:1109:16000:52835	147	VIRSorter_Ga0164292_10000001-circular-cat_2	128748	42	151M	=	128510	-389	AAGTTATTGTGTCTATAATAGTAATTTAAAAATCTTCAGATTTGCGTAAATCGTTACGAATATCTTCTAAAGCTTTTTGTACTCTATCTATTCTACGATCAAGCTTTTCTATAAAGCCGTTTGACAACTTAAAGTTAAAGTTGAGAGACAT	@GGGGGDGGEGGEGGGGGGGGGGGGGGGGGGGGGGGGGGGGGGGGGGGGGGGGGGGGGGGGGGGGGGGGGGGGGGGGGGGGGGGGGGGGGGGGGGGGGGGGGGGGGGGGGGGGGGGGGGGGGGGGGGGGGGGGGGGGGGGGGGGGGCCCCC	AS:i:0	XN:i:0	XM:i:0	XO:i:0	XG:i:0	NM:i:0	MD:Z:151	YS:i:0	YT:Z:CP
HISEQ09:337:CA3UFANXX:7:1109:1467:53226	99	VIRSorter_Ga0164292_10000001-circular-cat_2	150168	42	151M	=	150238	190	CAAAAAGTTATGGACAAGAGATACTTGACAGGATCTGTTGGAGGAAGAGCTGGAAAAGCAGTTTGCTCAATCAGTGGTGATGATCTTGCTAACCTTGACGAAAGCGGAAAGCCAAAGATGGCTCGCTTTAAGAGAGGTCAAGTATACAAGG	BBBBCGGGGGGGGGGGGGGGGGGGGGGGGGGGGGGGGFEGGGGGFGGEGEGGGGGEGGGGGFDGGGGGGGGGGGFGGGGGGGGGGCGGEGGGFGGGGGGGGGGGGGGGGGGGEG0@DGEGG=GGGGGBGGGGGGGGG8D/CG@@DGBDGGE	AS:i:0	XN:i:0	XM:i:0	XO:i:0	XG:i:0	NM:i:0	MD:Z:151	YS:i:-3	YT:Z:CP
HISEQ09:337:CA3UFANXX:7:1109:1467:53226	147	VIRSorter_Ga0164292_10000001-circular-cat_2	150238	42	120M	=	150168	-190	TCAGTGGTGATGATCTTGCTAACCTTGACGCAAGCGGAAAGCCAAAGATGGCTCGCTTTAAGAGAGGTCAAGTATACAAGGGCAAGCTTGCATTTATCGACATGCAAGATATATCGTTTA	=GGGGGGGGGGGGGGE@GF@DGF88/DE<=0>GBF<1B:::=11CGF1BEBBFDEGFBFFDF1GGGFCGGGGGGGFBB>E1E1GF0G1GF:CGGFEGGGF>GGDEGFGGF/FE/C0AA??	AS:i:-3	XN:i:0	XM:i:1	XO:i:0	XG:i:0	NM:i:1	MD:Z:30A89	YS:i:0	YT:Z:CP
HISEQ09:337:CA3UFANXX:7:1109:11482:53186	83	VIRSorter_Ga0164292_10000001-circular-cat_2	156956	42	151M	=	156835	-272	ACAGCCCTTGGATTGGCCATTGGAACCAACGTACAGGCTTATAGCTCAGTATTAGATAACGTAGCTGCAGGCAACTATACTCTTGACGGTGGCACATTCTAATTAAAAGTGGTATAATACTATCTTTAACCATGGAGTAAAAAATGGCCAT	D<GGGDBGGGGGGGGGEFFF@C=GCFDC0FF>GBDDFE0GGEFF>FGGGGF@FGGGGGGE>GDGGGFGGGGGGGCFFE1GD@GGGFGGGGGGGGFG@GGGGGGGGGGEGDGCGGGGGGGGGGGGGFGGGGGGGGFGGGGGGEGGGGCCCCC	AS:i:0	XN:i:0	XM:i:0	XO:i:0	XG:i:0	NM:i:0	MD:Z:151	YS:i:0	YT:Z:CP
HISEQ09:337:CA3UFANXX:7:1109:11482:53186	163	VIRSorter_Ga0164292_10000001-circular-cat_2	156835	42	151M	=	156956	272	AACATATACTGGCGATGACAGCATTACTACACTTGGAACAATTACCACTGGTACTTGGACTGGTACAGCAATCGCCATCGCTAACGGTGGTACTGGATCAACAACTGATTCCGGAGCTCGTACAGCCCTTGGATTGGCCATTGGAACCAAC	BBCAABGGGG>FBECDBFGGGGG>F1=CF1FGFFG>1::EGGG1==?:>>F@FGGGFGGGGGGGGGGGGGGGGG@<F/FF/FBGGGGG@/FC:80<BC80>C08CFG>GGEG0C;9CFEGG.@DGE6C.DGG=//.6CD@BG/8/8@BDEB	AS:i:0	XN:i:0	XM:i:0	XO:i:0	XG:i:0	NM:i:0	MD:Z:151	YS:i:0	YT:Z:CP
HISEQ09:337:CA3UFANXX:7:1109:6773:53506	99	VIRSorter_Ga0164292_10000001-circular-cat_2	84234	42	151M	=	84471	388	GTTTCACGAGTAACGTCAAAGTCAAAGAGGTCTTCGTCAACTATTTCAGAAACAGTTCTTCCAACAAAGTTGTTAACAACCTTAACAATCTTAGTAGAAAGATCAGTTACGTAAGAAACATTCTTAGTTGTAATGCCCTTATCGTAAACGT	BBBCCGGGGGGGGEGGGGGGGGGGGGGGGGGGGGGGGGGGGGGGGGGGGGGGGGGGGGGGGGGGGGGGGGGFGGGFGGGGGGGGGEFGGFGGGGGGGGGGGGGGGGGGGGGGGGGGGGGGGGGGGGCGCGGGGGGFGBGBGGGGGGGEGGG	AS:i:0	XN:i:0	XM:i:0	XO:i:0	XG:i:0	NM:i:0	MD:Z:151	YS:i:0	YT:Z:CP
HISEQ09:337:CA3UFANXX:7:1109:6773:53506	147	VIRSorter_Ga0164292_10000001-circular-cat_2	84471	42	151M	=	84234	-388	TCTCTGTTTGCCATAAAGCATGGGACTCCGGATTTAGTCCAGAAGTAATTTAAGTCTTCTAACTTAACATCCATATAAGTAATATTATCTATTTGGTCCATAAAATCTCCAGATTTAGGGTTTCTTTATTTTGTTAAAAAGGGTCAGTGAA	BGGGGGGGF:0C<C0C0CBGF=GGGGGFGGGGGGGGGGFFGGGGGGGGGGGGGGGGGGGFGFF@GGFGGGEGGGGGGEGGGGGGGGGGGGGGGGGGGGGGGGGGGGGGGFGGGGGGGGGGGGGGGGGGGGGGGGGGGGGGGGGGGGCCCCC	AS:i:0	XN:i:0	XM:i:0	XO:i:0	XG:i:0	NM:i:0	MD:Z:151	YS:i:0	YT:Z:CP
HISEQ09:337:CA3UFANXX:7:1109:15909:55213	99	VIRSorter_Ga0164292_10000001-circular-cat_2	150515	42	151M	=	150594	230	AGAAGAGAACGAATCGCTTTTTGCTAATTTGAAAAGCAAAGAATCAAGACCACTTTACTTGCATCTAAAAGGTGCATTTCTTTCCGCTATGGCTATACAGGAAAGCGAAAATTACATTAATACTAATGATCCATTACTATCTCATGAGAAT	CCCCCGGGGGGGGGGGGGGGGGGGGGGGGGGGGGGGGGGGFGGGGGGGGGGGGGGGGGGGGGGGGGGGGGGGGGGGGGGGGGGGGGGGGGGGGGGGGGGGGGGGGGGGGGGGGGGGGGGGGGGGGGGGGGGGGGBGGGGGGGGGGGGGGGB	AS:i:0	XN:i:0	XM:i:0	XO:i:0	XG:i:0	NM:i:0	MD:Z:151	YS:i:0	YT:Z:CP
HISEQ09:337:CA3UFANXX:7:1109:15909:55213	147	VIRSorter_Ga0164292_10000001-circular-cat_2	150594	42	151M	=	150515	-230	CTTTCCGCTATGGCTATACAGGAAAGCGAAAATTACATTAATACTAATGATCCATTACTATCTCATGAGAATGATAATAAAGATGTCCACGAGGAGAATCTCACTATGAATGAAAACGTTAAGGACGAAGACATTTTGGCTACTGTAGAAG	GGGGGGFGGGGGGEGGGGGGGGGGGGGGGGGGGGGGGGGGGGGGGGGGGGGGGGGGGGGGGGGGGFGGGGGGGGGGGGGGGGGGGGGGGGGGGGGGGGGGGGGGGGGGGGGGGEGFGGGGGGGGGGGGGGGGGGGGGGGGGGGGGGBBCBB	AS:i:0	XN:i:0	XM:i:0	XO:i:0	XG:i:0	NM:i:0	MD:Z:151	YS:i:0	YT:Z:CP
HISEQ09:337:CA3UFANXX:7:1109:11722:55769	99	VIRSorter_Ga0164292_10000001-circular-cat_2	193454	42	151M	=	193532	229	GAGCTAATAGCTCTAACACTTTTGATAAGATATATGATGCTCTTGCAATTGATTACTTAAATACAAATGGCATAACAGCATCTGCAAAGTATGACTACATTAAGAGCAACAAGTCTCCAAACGATATTGAAGTGCCGTCACAACCTTCTCC	CCCCCGGGGGGGGGGGGGGGGGGGGGGGGGGGGGGGGGGGGGGGGGGGGGGGGGGGGGGGGGGGGGGGGFGGGGGGGGGGGGGGGGGGGGGGGGGGGGGGGGGEGGGGFGGGD@GGGGGGFGGGGGGGGGGGGGGGGGGGGGGGGGGGGGG	AS:i:0	XN:i:0	XM:i:0	XO:i:0	XG:i:0	NM:i:0	MD:Z:151	YS:i:0	YT:Z:CP
HISEQ09:337:CA3UFANXX:7:1109:11722:55769	147	VIRSorter_Ga0164292_10000001-circular-cat_2	193532	42	151M	=	193454	-229	CATCTGCAAAGTATGACTACATTAAGAGCAACAAGTCTCCAAACGATATTGAAGTGCCGTCACAACCTTCTCCGGAAGCAACCCAAAAATTAAAAGATGATAAATGGGAGATATACCTTTTAGCTAAAAAGCCAAAAGGTTATTTAGCTTA	6GGEGGGGGGGGGGGGGGGGGGGGGGGGGGGGGGGGGF<GGGGGGGGGGFGGGGGGGGGGFGGGGGFGDGDGGGGGGGGGGGFGGGGGGGGGGGGGGGGGGGGGGGGGGGGGGGGGGGGGGGGGFGEGGGGGGGGGGGGGGFGGGGCCCBB	AS:i:0	XN:i:0	XM:i:0	XO:i:0	XG:i:0	NM:i:0	MD:Z:151	YS:i:0	YT:Z:CP
HISEQ09:337:CA3UFANXX:7:1109:4203:57880	99	VIRSorter_Ga0164292_10000001-circular-cat_2	74196	42	151M	=	74307	262	TATAATTTCTTCTACTAAGGAAGCGTCAAATGAATTAGAACTCATCCGGAACAGAGTTAGCAGAACCACCCTGTTTAGCTTGACTGCTTGTAGCGGTTGCAGTGTCAGACTTCTGGAAAGAAGAACCAACATAAGTTAAAGCTTCTGCAAC	BCCCCGGGGGGGGGGGGGGGGGGGGGGGGGEGGEGGGGGGGGGGGGCGGDGGGGGGGGGGGGGGGGGGGGGGGGGGGEGGGGEGGGGGGGGGGFGGGGGGGGGGGGGGGGGGGGGGEEGEGGGFGGGFGGGEGGGGGGGBGGGGEGGGGGB	AS:i:0	XN:i:0	XM:i:0	XO:i:0	XG:i:0	NM:i:0	MD:Z:151	YS:i:0	YT:Z:CP
HISEQ09:337:CA3UFANXX:7:1109:4203:57880	147	VIRSorter_Ga0164292_10000001-circular-cat_2	74307	42	151M	=	74196	-262	TCTGGAAAGAAGAACCAACATAAGTTAAAGCTTCTGCAACAATAACAATCTTTGAACGAGCTGAACCTTCTTGCTGCCAACGCTCTTGAACTAAGCGTCCAACAAGCTGAACTTGTGAACCCTTTTTCATTTTGCCTTCGCTAAGTTGTTT	EGBGGGGGGDDGEGDDC6DDEGE@6@EGGGGG=GGGGGGGGGGGGGGGGGGGFGGGGGGGCF0GEDC:0FGGGGGGEGGGGGGGGGGGGGEGGGGGGEG@DFGFGGGGGGEGGGGGGGGGGGGGGGGGGGGGGGGGGGGGGGGGGGCCCCC	AS:i:0	XN:i:0	XM:i:0	XO:i:0	XG:i:0	NM:i:0	MD:Z:151	YS:i:0	YT:Z:CP
HISEQ09:337:CA3UFANXX:7:1109:6391:57947	99	VIRSorter_Ga0164292_10000001-circular-cat_2	127851	42	151M	=	127876	176	CTAAGTCTTCAACAATTTCCCATTGAGCAGTAGTAAAGACGGCTAGAGTGATCTGGCCGTCTTCTTCTGTTAACACCGTTATAACAGAATCTTCCATATCAGGAATGTCGTCTAGACTAATTTGAAATTCCCCTGACGCACCATCCATCTC	CCCCCGGGGGGGGGGGGGGGGGGGGGGGGGGGGGGGGGGGGGFGGGGGGGGGGGGGGGGGGGGGGGGGGGGGGGGGGGGGGGGFGGGGGGGGGGGGGGGGGGGGGGEFGGGGGGGGGGGGGGGGGGGGGGGGFGGGGDGGGGGGGGGGGGG	AS:i:0	XN:i:0	XM:i:0	XO:i:0	XG:i:0	NM:i:0	MD:Z:151	YS:i:0	YT:Z:CP
HISEQ09:337:CA3UFANXX:7:1109:6391:57947	147	VIRSorter_Ga0164292_10000001-circular-cat_2	127876	42	151M	=	127851	-176	AGCAGTAGTAAAGACGGCTAGAGTGATCTGGCCGTCTTCTTCTGTTAACACCGTTATAACAGAATCTTCCATATCAGGAATGTCGTCTAGACTAATTTGAAATTCCCCTGACGCACCATCCATCTCACCAGAGACTAGGATTCTCTTCATC	=GGGGGGGGGGGGGGGGGGGGGGGGGGGGGGGGGGGGGGGGGGGGGGGGGGGGGGGGGGGGGGGGGGGGGGGGGGGGGGGGGGGGGGGGGGGGFFGGGGGGGGGGGGGGGGGGGGGGGGGGGGGGGGGGGGGGGGGGGGGGGGGGGBBBBB	AS:i:0	XN:i:0	XM:i:0	XO:i:0	XG:i:0	NM:i:0	MD:Z:151	YS:i:0	YT:Z:CP
HISEQ09:337:CA3UFANXX:7:1109:2027:59378	83	VIRSorter_Ga0164292_10000001-circular-cat_2	9372	42	151M	=	9159	-364	CAAATGCTCAATAATTTAGGCAATTTCATATCCTCTTTTGGTTCCAACTCCAGAAAAGCTGTTTCTTCGGTACTCCAAGATTCTAGATTAGAAAAGCAAGAACTTGGAAGAATGATAAATAAGGTATCATCTTTTGTTTCAGCTGGCGATT	##ED@EBGD90D@G=CF880=0DGGFG@FC>BBGBGGGC=DD>CDGBFE@@GGGGGF@=1GGGGAE/CGGGGGGGGEGGGGD>GGGGGDGFGFGGEEEEGDGGGCGGGGFFGGGGGEGGGGGGGGGECGFBGGGGGGGEGGGGGGFBCBBB	AS:i:0	XN:i:0	XM:i:0	XO:i:0	XG:i:0	NM:i:0	MD:Z:151	YS:i:0	YT:Z:CP
HISEQ09:337:CA3UFANXX:7:1109:2027:59378	163	VIRSorter_Ga0164292_10000001-circular-cat_2	9159	42	151M	=	9372	364	CAGAGGATTTAGACGTAGCTTCTTATTCAGACATACATACCGGCATGTCATTCCTGCATCCTAACGGCGGATATGTTATAATTCAAATACCGCAAGAAGTAATGTCAAACTTTAATTCCAGAGATGAAGTATACAACATAGTTAGAAATAA	CABBBG>D1?@GGGGGG@DFBF<:CGC1CDGGGFGGFGGCF9<CCGGGFCDGD@GGGGGGGGGGEGGFGGGDBGG00<C@0000>@DGGGEBCC>G=0ECG@EFGGGEDD@EB/CE68/6D=..CGG=G66/86DE@DGGGGG.DGB@###	AS:i:0	XN:i:0	XM:i:0	XO:i:0	XG:i:0	NM:i:0	MD:Z:151	YS:i:0	YT:Z:CP
HISEQ09:337:CA3UFANXX:7:1109:10521:59526	83	VIRSorter_Ga0164292_10000001-circular-cat_2	164414	42	151M	=	164245	-320	TATTGAAGGACAATTTATTTTTTCCTGAATTAATGGGAAATGAAGATAAAATAGCTGCCCATTTACTTATGTATCATGAAGAATCTTCTAGTTGTTATTCTCCATTTATGTTTTGGGATGGTTGGTGGAGAAGCCCAGCAGATACTCTTAA	GGGGGGGGGEEFGGGGGGGGGGGGGGGFGGGGGGEGGGGGGGEGGGGGGGGGGGGGGGEGGGGGGGGGGGGGGGGGGGGGGGGGGGGGGGGGGGGDGGGGGFGGGGGGGGGGGGGGGGGGGGGGGGGGGGGGGGGGGGGGGGGGGGCCCCC	AS:i:0	XN:i:0	XM:i:0	XO:i:0	XG:i:0	NM:i:0	MD:Z:151	YS:i:0	YT:Z:CP
HISEQ09:337:CA3UFANXX:7:1109:10521:59526	163	VIRSorter_Ga0164292_10000001-circular-cat_2	164245	42	151M	=	164414	320	TACTGATATTATAGGCAAAAATATCTACTTGCAAGATAGAGAATTAATCAAAGAATATCAAGAAATAAAGAAAAAACCCTTCGCAACATACGAAGGATAGTTGTATAATCAATATTAATTTTTATGATAGTAAAAGATGACTACCTAGACA	BBBCBGGGGGGGGGGGGGGGGGGGGGGGGGGGGGGGGGGGGGGGGGGGGGGGGGGGGGGGGGGGGGGGGGGGGGGGGGGGGGGGGGGGGGGGGGG@GGGGE@GGGGGGGGGGGGGGGGGGGGGGGGGGGGGGGGGGGGGGGGGBGGGGGGG	AS:i:0	XN:i:0	XM:i:0	XO:i:0	XG:i:0	NM:i:0	MD:Z:151	YS:i:0	YT:Z:CP
HISEQ09:337:CA3UFANXX:7:1109:8279:59818	83	VIRSorter_Ga0164292_10000001-circular-cat_2	12943	42	151M	=	12868	-226	CTGCTGGTGATTACATAAATTATATTTCGTTGATACCATTTTTTGGATATGATGATTTAACCCTTAATGCTCAGATTAAGAATATTCAAGTGACTTCTATTAAGCTGCACAATACAAATACCACTGATGCCCCATTAGAGGTGATAAATGA	CGGGEGGGGF0GD@F=00DEGF0;<GFFGGGGGGGGGGGGGGGGD;GGFGGGGGGGGGGCGGGGGFDCCEGGGGGGCFFGGGGGGGGGGGGGGEFGGGGGFFGGGGGGGGGGGGGFBCG@F:=FGGEGGGGGGGFGGGGGGGGGFGBBBBB	AS:i:0	XN:i:0	XM:i:0	XO:i:0	XG:i:0	NM:i:0	MD:Z:151	YS:i:0	YT:Z:CP
HISEQ09:337:CA3UFANXX:7:1109:8279:59818	163	VIRSorter_Ga0164292_10000001-circular-cat_2	12868	42	151M	=	12943	226	CAGAAGTTATAGATTGGTCTGATTTTGATCCCACTAGACCGTTAAAATTAACAGTGGAGCTTAAGTCATCTTCTGCTGCTGGTGATTACATAAATTATATTTCGTTGATACCATTTTTTGGATATGATGATTTAACCCTTAATGCTCAGAT	ABB:0FGGGGGGGGGGGGGGGGGGGGGGGGGGGGGGGGGGGGGGGGGGGGGFGGGGGGGGGGGGGGGGGGGGGGGGGGGGGGFGGGGGGGGGGBFGCFGGFGGGGGED>GDFFCGGGGGGGCFGGEF@@DFGGEGDFBGGGDGG/BGBGG@	AS:i:0	XN:i:0	XM:i:0	XO:i:0	XG:i:0	NM:i:0	MD:Z:151	YS:i:0	YT:Z:CP
HISEQ09:337:CA3UFANXX:7:1109:11480:60630	83	VIRSorter_Ga0164292_10000001-circular-cat_2	151768	42	151M	=	151674	-245	TCCTGCCAATGGTAGCGATGCAAGCGTTACTTGGGGCGATACAATTTCGGGCTGGAATCCATTAGCAGGTGCAACACCTAACGTTACACGTTCAGGTGACACAGTAGCGGTTGCATCTTATTCAACACCAATCGGCGTTGCCCAGTATGAC	GGGEGGEGD/GGGGDGGGGB<BGGGGGGDGGBDGGCDGGGGGGGGGGGGGGGGGGGGGGGGFDGGGGGGGGEGGGGGGGGGGGGGGGGGGGGGGGGGGGGGGGGGGGGGGGGGGGGGGGGGGGGGGGGGGE9GECGGGGGGGGGGFBB@BB	AS:i:0	XN:i:0	XM:i:0	XO:i:0	XG:i:0	NM:i:0	MD:Z:151	YS:i:0	YT:Z:CP
HISEQ09:337:CA3UFANXX:7:1109:11480:60630	163	VIRSorter_Ga0164292_10000001-circular-cat_2	151674	42	151M	=	151768	245	ACACAGACAGTGAAGACGATCGTTTTGAAATCGTCATTCCAAAGGGAACCATTTTGTCAGTCGTTGCTAATGCAAGCGGTGATGCAATGGTAGTTCCTGCCAATGGTAGCGATGCAAGCGTTACTTGGGGCGATACAATTTCGGGCTGGAA	BBBBBGGGGGGGGGGGGGGGGGGGGGGGGGGGDGGEGEGGGGGG@CGBGGGGGGGGGGGGFFGDGGGGGGEGGGGGGGGGGEGGGGGGGGGGEGGGGGGGGGGGFGGGGGGGGGGGGG@GBGGGGGGDBCGG:CDGGG/DGG<ACGGGGGG	AS:i:0	XN:i:0	XM:i:0	XO:i:0	XG:i:0	NM:i:0	MD:Z:151	YS:i:0	YT:Z:CP
HISEQ09:337:CA3UFANXX:7:1109:9157:60832	99	VIRSorter_Ga0164292_10000001-circular-cat_2	159790	42	149M	=	160071	353	TTTTTTCTAGATCTTGTCTGTCTAAAATATCTTTAAAAATATGAATCTTATCCATTTTATCTCAATTCTGTAATAGTATAAAAAGATGGAGTTGTGTATCTTTCTCAAGAGATAACTGGTTTAACTCCGTGCAAATAGTTAACATCACC	::AGG<GGG1D>1BF1C@F::E:FCG@D@GGGG>GGEEC>D@F>::>:F>C1::C::CC<1:E:11<11CDGC@GGGGGGGG>1FG1111<1>0=EFD0FGGG>0:0=;@F0;:0000;E80@088B0.;0.0<<8C0DD=@009<080	AS:i:-3	XN:i:0	XM:i:1	XO:i:0	XG:i:0	NM:i:1	MD:Z:106C42	YS:i:-6	YT:Z:CP
HISEQ09:337:CA3UFANXX:7:1109:9157:60832	147	VIRSorter_Ga0164292_10000001-circular-cat_2	160071	42	72M	=	159790	-353	TTTACCGTCATTAGTCTGTTTGTCCGCATGCGGTTTTTGTTACATGCCCGGGCGCCATTTGATTATTACTGG	EC://E:000:@E<1@G>ED>=/BDCC<//BE90E=11=1111=/</CCE</CC;1B1F=?111;1110@BA	AS:i:-6	XN:i:0	XM:i:2	XO:i:0	XG:i:0	NM:i:2	MD:Z:41C9A20	YS:i:-3	YT:Z:CP
HISEQ09:337:CA3UFANXX:7:1109:11417:60851	99	VIRSorter_Ga0164292_10000001-circular-cat_2	127992	42	151M	=	128171	330	CATCCATCTCACCAGAGACTAGGATTCTCTTCATCAGTTCTATAAAGTATTCCATATAGGTAGTCTTTCTACTAGGAGTTGTGTATCAATTTAAAAAAAATAAACGCCCGATTTTTTGCGGCGCGGTTTTGTTTTTGTCATGTGTCTGGCA	?BBBCGGGGGGGGGGGGGGGGGGGGGGGGGGGGGGGGGGGGGGGGGGGGGGDEGGFGGGGGGGGGGGGEFGGCGGGGGGGGGGGGGGG1CBFGGGGGGGGGEGEG<EBGAGG<=GGG.0..66CC@CA.86EGGGE.CEGGGB/9@=@.@8	AS:i:0	XN:i:0	XM:i:0	XO:i:0	XG:i:0	NM:i:0	MD:Z:151	YS:i:-15	YT:Z:CP
HISEQ09:337:CA3UFANXX:7:1109:11417:60851	147	VIRSorter_Ga0164292_10000001-circular-cat_2	128171	42	151M	=	127992	-330	AACAGGACTAAACACTTCATAAGCATCATCTGTATATCTACTAGCATAAGTCTTTTCAAAGTTCAATGATTTAACTTGAAAAACATGTTTACCAAATCTTCTAGCTAAATTCCTTACAGGTGTGGCATAGGCGATACCTGGTTCTGGAAAT	9:000@FG@=<GCFGGGF@FD<=000C;;0FC0CGDCC;00E0CF0GFFC=GGGGDF:;1F=1GB:<11@GFE<1>F1GC>BCCGGFF=10@B1@:<E1:<BFB@F>>DCF1@=11>FBGGFGGGFGGGGGGGGGDB@FGBFF1GFBCCCB	AS:i:-15	XN:i:0	XM:i:5	XO:i:0	XG:i:0	NM:i:5	MD:Z:59T2C5G45A0T35	YS:i:0	YT:Z:CP
HISEQ09:337:CA3UFANXX:7:1109:16188:60980	99	VIRSorter_Ga0164292_10000001-circular-cat_2	167563	42	151M	=	167701	289	AACAGCTAGCAATAAGAAATGTTTTAGGTGGGCTAATTTATTTTAATAATTCAGTTTCTTCTTATAGCGAAGTAAGAAGAAATAATGATTACATAGGTGGAGAAATAGTTTTTCCATACGCAAATTTTACATACTCTCCAAAAGCGGGCGA	CCCCCEGGGGGGGGGGGEGGGEGGGGGGGGGGGGGGGGGGGGGGGGGGGGGGGGFGGGGGGEGGGGGGGGDGGGGGGDGGGGGGGGGGGGGGGGGGGCG0:DFFGGGGFDDGGGGGGGGGGGG@0CGEGGGGGGGGGFGGEGE<.CC:GGD	AS:i:0	XN:i:0	XM:i:0	XO:i:0	XG:i:0	NM:i:0	MD:Z:151	YS:i:0	YT:Z:CP
HISEQ09:337:CA3UFANXX:7:1109:16188:60980	147	VIRSorter_Ga0164292_10000001-circular-cat_2	167701	42	151M	=	167563	-289	CAAAAGCGGGCGACGTACTGATGTTCCCATCGAATTATCTCGGCACACACAAGGTCCTTGAATGCAAAGACGGAGAAAGATATGCTTACGTTGGGTATTTTGCACAAGGGTCTAGCGATCCATCCAGAGGGGTAAACGTAAGACAGCCTTC	@EGD>A:GDGGGBGGEGGGGGGGGGGDGFCGGGGGGGAGGGGGGGGEGFGFGEGGGGGGGGGGGGGGGGGGGGGGGGGEGGGGGGGGGGFGGGGGGGGGGGGGGGGGGGGGGGGGGGGGGGGGGGGGFGGGGGGFGGGGGGGGGGGCCCCC	AS:i:0	XN:i:0	XM:i:0	XO:i:0	XG:i:0	NM:i:0	MD:Z:151	YS:i:0	YT:Z:CP
HISEQ09:337:CA3UFANXX:7:1109:19808:61215	99	VIRSorter_Ga0164292_10000001-circular-cat_2	103645	42	151M	=	103714	220	TGTTAAACCATTTGTACTTGTGAGCATTGACTCGCCAACCAGCAAAGTTGGCAGCAAACATCATTTCGACAATAGTCGAAGAGATTGCTAGCATTATCATCATCATAAACATTGTATATTCTCCTATGTAATTATATAGTCTTTAGTTTTG	@BBCCGGGGGGGGGGGGGGGGGGGGGGGGGGEGGGGGGGDGDBGDGGGGGGGGGBFGGGGGGGGGGGGGGGGGGGGGGGGGGGFGGFGGGGGGGEFGGGGGGGGGGFGGGFGGGGGEGGGGGGCGGEGGGGCGGGGGGG@FGGGGGGGGG#	AS:i:0	XN:i:0	XM:i:0	XO:i:0	XG:i:0	NM:i:0	MD:Z:151	YS:i:0	YT:Z:CP
HISEQ09:337:CA3UFANXX:7:1109:19808:61215	147	VIRSorter_Ga0164292_10000001-circular-cat_2	103714	42	151M	=	103645	-220	CAATAGTCGAAGAGATTGCTAGCATTATCATCATCATAAACATTGTATATTCTCCTATGTAATTATATAGTCTTTAGTTTTGTAGATACTATAGTTTTTTTTTCTTGTCAATTTTCTCCTGTTCACGCTTAGATCTGTATTCAGGATCTCC	#GGGGGCBD8DEGGGGGGGGGGGGGGEDCEGGGGGGFDGFCCGGG@GGGGBBG>BF8@GGGBDGGG@GGGGGGEGFGGGGGGGGGGGGG>GGGGGGGGGGGGGGF1GEGGBGGGFGGGGGGDCFFGGGGGGGDFGGGGGGGFGDC1BBCBB	AS:i:0	XN:i:0	XM:i:0	XO:i:0	XG:i:0	NM:i:0	MD:Z:151	YS:i:0	YT:Z:CP
HISEQ09:337:CA3UFANXX:7:1109:10940:61460	99	VIRSorter_Ga0164292_10000001-circular-cat_2	56094	42	151M	=	56134	191	GTAATGCAGAGATTCCTGTTTTTTATAGACTCAATAATCACTGGACAAAAGATGTTGCAACTGAATTTCCTCTTAAGCAAGGAGCGAGCAGACCGCAATATAACTTAAACACTGCCGGAACATGGTCTGCTACAGATATCGCCAATAATCG	CCCCCGGGGGGGGGGGFGGGGGGGGGGGGGGGGGGGGGGGGGGGGGGGGGGGGGGGGGGGGGGGGGGGGGGGGGGGGGGGGGGGGGGGGGGGGGGGGGGGGGGGGGGGGGGGGGGGGGGGGGGGGGGGGGGGGGGGGGGGGGGGGGGGGGG	AS:i:0	XN:i:0	XM:i:0	XO:i:0	XG:i:0	NM:i:0	MD:Z:151	YS:i:0	YT:Z:CP
HISEQ09:337:CA3UFANXX:7:1109:10940:61460	147	VIRSorter_Ga0164292_10000001-circular-cat_2	56134	42	151M	=	56094	-191	CTGGACAAAAGATGTTGCAACTGAATTTCCTCTTAAGCAAGGAGCGAGCAGACCGCAATATAACTTAAACACTGCCGGAACATGGTCTGCTACAGATATCGCCAATAATCGTTTTGGCGTATCTTGGATTATTGCAACTAATAATTTAAAC	GGGGGGGGGGGGGGGGGGGGGGGGGGGGGGBGGGGGGGGGGGGGGGGGGGGGGGGGGGGGGGGGGGGGGGGGGGGGGGGGGGGGGGGGGGGGGGGGGGGGGGGGGGGGGGGGGGGGGGGGFGGGGGGFGGGGGGGGFGFGGGGGGGB@BAB	AS:i:0	XN:i:0	XM:i:0	XO:i:0	XG:i:0	NM:i:0	MD:Z:151	YS:i:0	YT:Z:CP
HISEQ09:337:CA3UFANXX:7:1109:6204:61981	83	VIRSorter_Ga0164292_10000001-circular-cat_2	165778	42	151M	=	165687	-242	AGACTTCGCTGCTGATGGTACAGAAGAAGCTAAAAAAGGACAGAATTTAGTAGGTCAGGCAATGGCAAGAATTTCTCATAATTATGAAAAGTTTTTAGTAAGTAGAGATGGAATTATGATATCTAGATTTAACTGGCAAGATATGCCGCTG	GGGDD:GGGGCGGFGGGGGGDCGGGGFGGGGGGGGGGGGGGGGGGGEGGGGGGGGGGGGGGGGGGGGGGGGGGGGGGGGGGGGGGGGGGGGGGGGGGGGGGGGGGGGGGGGGGGGGGGGGGGGGGGGGGGGGGGGGGGGGGGGGGGCCCCC	AS:i:0	XN:i:0	XM:i:0	XO:i:0	XG:i:0	NM:i:0	MD:Z:151	YS:i:0	YT:Z:CP
HISEQ09:337:CA3UFANXX:7:1109:6204:61981	163	VIRSorter_Ga0164292_10000001-circular-cat_2	165687	42	151M	=	165778	242	CTTTTCCTATTTTTGAGAAAGTTGAAGTTAATGGAAAAAATGAACATGAGGTTTTTGCCTTCCTTAAAGGTTATGAAAAAAGATCATATTCAGACTTCGCTGCTGATGGTACAGAAGAAGCTAAAAAAGGACAGAATTTAGTAGGTCAGGC	B@BBBGGGGGGGGGGCGGGGGGGGGGGEGGGGGGGFFGGGGGGGGGCGGGGGGGGGGGGGGGGGFGGGGGGGGGGGGGGGGGGGGGGGGGGGGGGGGGGGGGGGGGGGGGGGGGGGGGGGEGGGGGGDGBGGGGGGGEEGGGGGGGGGGGG	AS:i:0	XN:i:0	XM:i:0	XO:i:0	XG:i:0	NM:i:0	MD:Z:151	YS:i:0	YT:Z:CP
HISEQ09:337:CA3UFANXX:7:1109:3568:62199	73	VIRSorter_Ga0164292_10000001-circular-cat_2	65138	42	151M	=	65138	0	ACAGTAAGATCATGAGTAATTAATTTAACTCTGTGCTTGTTTTCTTCCCAAGATTTAATGGAGGTAATTCTATCTGTTACTCCACGATGACGGAATGAATCGCTAATGACGACATCCCAGTCTGTTGTTTTAAAAATATGTTCTAGAGTGT	B3ABBD1?;;;;FG1F@F1@CG1BB1E<1BB:@:FG1FGFGFGGE1E1EF>GGC1:CEFCF1:F/1B:F1:ECGCBDG>GGGG1://CDCCBB</EFD>B0::09/;:809/:B80;000<08808<;8;F080;00D0C///9@GDBDD8	AS:i:0	XN:i:0	XM:i:0	XO:i:0	XG:i:0	NM:i:0	MD:Z:151	YT:Z:UP
HISEQ09:337:CA3UFANXX:7:1109:17822:62292	99	VIRSorter_Ga0164292_10000001-circular-cat_2	30751	42	151M	=	30846	246	AGTTGCTAATTTAAATAAAAGAATAAAACAACTAGGTCTTTCTTGGATAAAAGAAAAGAATAAAAAGATGTCAAGAGGCCAAACAGCTTTGACTCTAGTTATGAAAAAACTTTTACCAGGAGAAGAAATTGTCAACGAGCATCACTTAGGT	BBBBCGGGGGGGGGGGGGGGGGGGGGGGGGGGGGGGGGGGGGGGGGGGGGGGGGGGGGGGGGGGGGGGGGGGGGGGGGGGGGGGGGGFGGGGGGGGGGGGGGGGGGGGGGGGGGGGGGGGGGGGGGGGGGGGGGGGGGGGGBGGGGEGGGE	AS:i:0	XN:i:0	XM:i:0	XO:i:0	XG:i:0	NM:i:0	MD:Z:151	YS:i:0	YT:Z:CP
HISEQ09:337:CA3UFANXX:7:1109:17822:62292	147	VIRSorter_Ga0164292_10000001-circular-cat_2	30846	42	151M	=	30751	-246	TAGTTATGAAAAAACTTTTACCAGGAGAAGAAATTGTCAACGAGCATCACTTAGGTGATAAACTTAGGTTAGATGTATACTGCCCAAAGTACAATCTCGCTGCAGAATATCATGGTAGACAGCATTTCTTCTACACTCAAAGATTCTTTGA	@GGGGGGEGGGGGGGGGFGGGGGGGGGGGGGGGGGGGGGGGGGGGGGGGGGGGGGGGGGGGGGGGGFGGGGGGGGGGGGGGGGGGGGGGGGGGGGGGGGGGGGGGGGGGGGGFGGGGGGGGGGGGGGGGGGGGGGGGGGGGGGGGG@CBB@	AS:i:0	XN:i:0	XM:i:0	XO:i:0	XG:i:0	NM:i:0	MD:Z:151	YS:i:0	YT:Z:CP
HISEQ09:337:CA3UFANXX:7:1109:11881:62575	83	VIRSorter_Ga0164292_10000001-circular-cat_2	8878	42	151M	=	8819	-210	AAATAACTCTCCAATATTTATGTATCTTCTTCCAATAAGATGTGAGATACTTGAAGATAACGTATATAAAACACCTTCCGGTTTTGTATCAGATGGTCCATTAAAGTTTACTAGGGATTCAACTATATTCAATCCAATGTCAACTAAATAT	GGGGGDGGGGGDCGEGGCGGGGGGGGGGGGGGGGFGGGGGGGGGGEGGGGGGGGGGGGGGGGGGGGGGGGGDGGGGGGFGGGGGGGGGGGGGGGGGGCGGGGGGGGGGGGGGGGGGGGGGGGGGGGGGGGGGGGGGGGGGGGGGGGCCCCC	AS:i:0	XN:i:0	XM:i:0	XO:i:0	XG:i:0	NM:i:0	MD:Z:151	YS:i:0	YT:Z:CP
HISEQ09:337:CA3UFANXX:7:1109:11881:62575	163	VIRSorter_Ga0164292_10000001-circular-cat_2	8819	42	151M	=	8878	210	TTAATGGTTCATCAAATTGATGGAGAAATGATTCCTCTTAACCCATTTTTGGGAGCAGAAAATAACTCTCCAATATTTATGTATCTTCTTCCAATAAGATGTGAGATACTTGAAGATAACGTATATAAAACACCTTCCGGTTTTGTATCAG	CCCCCGGGGGGGGGGGGGGGGGFGGGGGGGGGGGGGGGGGGGGGGGGGGGGGGGGGGGGGGGGGGGGGDGGGGGGGGGGGGGGGGGGGGGGGGGGGCGGEGGGGGFGGGGGGEGGGGGGGGGGGGGGGGGGGGGGGGGGGCCGGGGGGGGE	AS:i:0	XN:i:0	XM:i:0	XO:i:0	XG:i:0	NM:i:0	MD:Z:151	YS:i:0	YT:Z:CP
HISEQ09:337:CA3UFANXX:7:1109:16344:62824	99	VIRSorter_Ga0164292_10000001-circular-cat_2	14521	42	151M	=	14618	248	TAGGTATAAGGTTTAAATAAAATGAGTATAGAAAATATACAAAAAGCAAGATTCTTAAATACTATTTTTAAAATGTATTATGCACTTGGTGAAGAGCCAAGTTACAATGATATATCAATTTTGTACGGTCAATACTTTGACAGAAACAGGA	CCCCCGGGGGGFFGDGGGGGGGGGGGFGGGGGGGGGGGGGGGGGGGGGGGGGGGGGGGGGGGGGGEGGGGGGGGCGEC>FGDGGGGGGGGGGGGGGGGGGGGGGGGGGGGEGGGGGGGGGGGGGGGGGGGGGGGGCGGGGGGGGGGGGEGG	AS:i:0	XN:i:0	XM:i:0	XO:i:0	XG:i:0	NM:i:0	MD:Z:151	YS:i:0	YT:Z:CP
HISEQ09:337:CA3UFANXX:7:1109:16344:62824	147	VIRSorter_Ga0164292_10000001-circular-cat_2	14618	42	151M	=	14521	-248	CAAGTTACAATGATATATCAATTTTGTACGGTCAATACTTTGACAGAAACAGGACTGGACAACCAGTAAGTCTTAATTACGATGACTTAAATGCCTCTAACCTTATTGATCACGAAAAGTTAAACAGGATAATGACAACCACATTATTTAA	FFGGGGGEFGGGGGGGGGFCGGGGGGGGGGGGEGGGGGGGGGGGGGGEGGGGGDGGGGGGGGGGEGGGGGGGCGGGGGGGGGGGGGGGGGGGGGGGGGGGGGGGGFEGGGGGGGGGGGGGGGGGGGGGGGGGGGGGGGGGGGEGGGCCCCC	AS:i:0	XN:i:0	XM:i:0	XO:i:0	XG:i:0	NM:i:0	MD:Z:151	YS:i:0	YT:Z:CP
HISEQ09:337:CA3UFANXX:7:1109:7285:64644	83	VIRSorter_Ga0164292_10000001-circular-cat_2	131894	42	151M	=	131703	-342	TAAACCAGAATTTTTAAATAGAATAGATAAAACTGTTATCTTTAATTATCTATCCGATGAAGACTGCTCAAAAATAGCCCAGCTAGAAATGTCAGTAATAGCTGACAAACTTTCTAAAAAAGGTTTTTCAATGCAGTACAACGACAACGTT	GGGGDBGGGGGGGEFGGGGGGGGGGGGGGCCGGDGEGGGGGFGGGGFFGEGGGGGGGGGGGGGGGGEGGGGGGGGGGFEGGGFGGGGGGGGEGGGGGGGGGGGGGGGGGGGGGGGGGGGGGFGGGGGGGGGGFGGGGGGGGGGGGGCCCCC	AS:i:0	XN:i:0	XM:i:0	XO:i:0	XG:i:0	NM:i:0	MD:Z:151	YS:i:0	YT:Z:CP
HISEQ09:337:CA3UFANXX:7:1109:7285:64644	163	VIRSorter_Ga0164292_10000001-circular-cat_2	131703	42	151M	=	131894	342	GGCGAAATTGTAGATTTTAAAAATACAATTATTATTATGACTACAAACCTTGGAAATGATAAAACATCAGAACATTTGCTTTCTGGTGGAGCTGGATTCACTAAAGATGTAAATTATAAAACCGGCACAAAGATAGTTCCAAATAGATCTA	BBBBBGGGGGGGGGGGGGGGGGGGGGGGGGGGGGGGGGGGGGGGGGGGGGGGGFGGGGGGGGGGGGGGGGGGGGGGGGFGGGGGGGGGGEGGGGGGGGGGGGGGGGGGGGGGGGGGEGGGGGFGGGGGGGGGGGEGGGGFDGGGGGGGGGB	AS:i:0	XN:i:0	XM:i:0	XO:i:0	XG:i:0	NM:i:0	MD:Z:151	YS:i:0	YT:Z:CP
HISEQ09:337:CA3UFANXX:7:1109:12530:65350	83	VIRSorter_Ga0164292_10000001-circular-cat_2	138729	42	151M	=	138625	-255	ATAGAAGCATTTTTGGCAAAAAACCATTTGGAGCCGGACGAAAAGCAAAGGCCCAATTTGCTAACAACCCATTGAATCCAGCTACATTTTTTAGATTTGATTCTGTAGCTAGATTGGCAGGAGCACCAGGAGATCCTTCTGTGTACTCACC	EGGGGGGGGGGGGGGG@GGGGGGGGGGGGGGGFGGGGGGGGGGGGGGGGGEGGGGGGGGGGGGGGGGGGGGGGGGGGGGGGGGGGGGGGGGGGGGGGGGGGGGGGGGGGGGGGGGGGGGGGGGGGGGGGGGGGFGGGGGGGGGGGGCCBCC	AS:i:0	XN:i:0	XM:i:0	XO:i:0	XG:i:0	NM:i:0	MD:Z:151	YS:i:-3	YT:Z:CP
HISEQ09:337:CA3UFANXX:7:1109:12530:65350	163	VIRSorter_Ga0164292_10000001-circular-cat_2	138625	42	45M	=	138729	255	AGCTGCAGTTAAAAACTTTCTAGGAAGAAGAACCGGACCATACGC	BBCBBGGGGGGGGGGGGGGGGGGFDGGGGGG1F0E///<:11:1=	AS:i:-3	XN:i:0	XM:i:1	XO:i:0	XG:i:0	NM:i:1	MD:Z:37G7	YS:i:0	YT:Z:CP
HISEQ09:337:CA3UFANXX:7:1109:4263:65789	83	VIRSorter_Ga0164292_10000001-circular-cat_2	171872	42	151M	=	171594	-429	TCAAGAGAAATAAATTTGCAATCATCCAATGGATACCAGACATATGAAGATTCTTTTGATTTAGGTTCAAAGTCAATAAAAATAGGCAATAGATCTTTATATCAAAATATTGGAGATTCAACAACTCAAAATATATTATTAATAGGTCATA	00DD@F@EEF0F08CFC0F>EEGED@@GGDCGGGG@EGDGEGGGGGGGGGGGFGGE@>GG>GFGCDEGGGGGGBGGGGGGGGGGGEGGGGGGGEGGFGGGFGGGGGGGGGGGGGEGFEGGGGGGGGGGGGFGGGGGCGGGGGGGGGCBCCC	AS:i:0	XN:i:0	XM:i:0	XO:i:0	XG:i:0	NM:i:0	MD:Z:151	YS:i:0	YT:Z:CP
HISEQ09:337:CA3UFANXX:7:1109:4263:65789	163	VIRSorter_Ga0164292_10000001-circular-cat_2	171594	42	151M	=	171872	429	AGACGTTAGTATAACAGCTCTTCTTAAGAGGCGGATTTAACAACGCAGGCCCTGTTATAGCTGGCCCATTTGTGTGGGCTCCGGCTTCATTGGATTGGAGTGAATATGATTTTGCTGACGATGTTATTTTTTACAAAGACGAATCAATAAC	CCCCCGGGGGGGGGGGGGGGGGFGGGGGGGGGGGGGGGGGGGGGGGGGGGGGGGGGGGGGGGGEGGGGGGGGGGGGGGGGGGGGGGGGGGGGGGGGGGEGGGGGGGGGGGGGEGGGEEGGGGGGG=EGGGGGDEGGGGEDGGGGGGGGGG6	AS:i:0	XN:i:0	XM:i:0	XO:i:0	XG:i:0	NM:i:0	MD:Z:151	YS:i:0	YT:Z:CP
HISEQ09:337:CA3UFANXX:7:1109:16590:66402	83	VIRSorter_Ga0164292_10000001-circular-cat_2	193041	42	151M	=	192896	-296	AGTGCAAGAAGAAACTGTTGAAGGAACTATAGAGACAACAGATAGTTTAGATTCAGCAGCAGATTTTAGAATGATTGAAGAACAACAAAAGAACTATGTTAATTCAAGCACTCTCTCTATGAATATAGCAGATGAATGGTCAAATGGAAAC	CGGGCGGGGFFGGGGGGGGGFGDCEGGGGGGGGGGGGGFGGGGGGGGGGGGGGGGGGGGGGGGGGGGGGGGGGGGGGGGGGGGGGGGGGGFGGGGGGGGGGGGGGGGGGGGGGGGGGGGFGGGGGGGGGGGGGGGGGGGGGGGGGGCCCCC	AS:i:0	XN:i:0	XM:i:0	XO:i:0	XG:i:0	NM:i:0	MD:Z:151	YS:i:0	YT:Z:CP
HISEQ09:337:CA3UFANXX:7:1109:16590:66402	163	VIRSorter_Ga0164292_10000001-circular-cat_2	192896	42	151M	=	193041	296	ATCTTCAGTTGAATGTGTTTAACCACAAGCCATTCTTACCGATGATTAAAGATTTTAATCAAGCTATTGACTGGGCAAAGTTTAGATACTACATGGGAAGAGCAGCTATTGCTCTTTCAGAAACTTCAAATGAAGAATTTCTTTTAGTGCA	CCBBBGGGGEGGGGGGGGBFFGGGGGGGGGGGEGGGGGGGGGGGGGGGGGGGGGGGGGGGGGGGGGGGGGGGGGGGGGGGGGGGGGGFCGGGGGGGGGGGFGBDGGGGGGGGGGGGGGGGGGGGGGEGGGGGGGGGGGGGGGGGGGGGGGG	AS:i:0	XN:i:0	XM:i:0	XO:i:0	XG:i:0	NM:i:0	MD:Z:151	YS:i:0	YT:Z:CP
HISEQ09:337:CA3UFANXX:7:1109:16057:67563	83	VIRSorter_Ga0164292_10000001-circular-cat_2	152653	42	151M	=	152529	-275	GAGCAGGCATTAGCCTTCGCAAAGCAGATTGAGGGTAAGGTATCCAAGAAGGGTGTCAAGCTTTCATTCACTGAAGAAGTCATTGCCGATTCATTATGGGACATCGTAGGTCTCCATGTAAGAGCTGCAGGACGCGCTATGGCACGTCTCA	BGGGGGGEGEGEGGDGGGGGGGGGGGGGGGGGGGGGGGGGGGGGGGGGGGGGGGGGGGGGGGGGGCGGGGGGGGGGGGGGGGGGGGGGGGGGGGGGGGGGGGGGGGGGGGGGGGGGGGGGGGGGGGGGGGGGGGGGGGGGGGGGGGBCCCB	AS:i:0	XN:i:0	XM:i:0	XO:i:0	XG:i:0	NM:i:0	MD:Z:151	YS:i:0	YT:Z:CP
HISEQ09:337:CA3UFANXX:7:1109:16057:67563	163	VIRSorter_Ga0164292_10000001-circular-cat_2	152529	42	151M	=	152653	275	AGAACCACAATTATTGGTTACGCCACTTCTTTCAACAGTCCGTTTAGGAAAAGGACGCTCTTTGGAGTTTCCTGCAGTAAACGCAATTCAAGCTGCTGAGATCCCAGAAGGACAAGAATATCCAGAGCAGGCATTAGCCTTCGCAAAGCAG	BABBBGBGGFEGGFGGGGEFGGGFGGGCGCCEGEGGGEGGFF0?FGGCGGGGGGGGGAFGGGGGGFG?FFGGGCEGGGGGGGGGGGBGD0@CDCGGDEGGGGDGGG>FFFGDBF=GGGGGGECG@FGGG@@GGG=DGG=BBGGGGGCB.C#	AS:i:0	XN:i:0	XM:i:0	XO:i:0	XG:i:0	NM:i:0	MD:Z:151	YS:i:0	YT:Z:CP
HISEQ09:337:CA3UFANXX:7:1109:20961:67839	83	VIRSorter_Ga0164292_10000001-circular-cat_2	33927	42	132M	=	33831	-228	CTATGATCCAATGCACCCATATACCGTTGCAAGACTAGTGCAAAAGTGTCAAGAAGACGATAAGAACTACGCTTCGGAATCACAATCTTCAACACTTTTTATATCCGAGGACATCGTACAATCAATTTTAAG	G@0C0CF00D@FGDC800080<8:.BBF;F0CE0B=:FB:0F000GFDEB1=:00<1:11GFF11C@GDGGGGB@BF@>F1GFCEGGED0CFDBFGGGGGGGBGGGGGCGGGGGGGGGGGGGGGGGFFB@BA	AS:i:-3	XN:i:0	XM:i:1	XO:i:0	XG:i:0	NM:i:1	MD:Z:24G107	YS:i:0	YT:Z:CP
HISEQ09:337:CA3UFANXX:7:1109:20961:67839	163	VIRSorter_Ga0164292_10000001-circular-cat_2	33831	42	80M	=	33927	228	TTCTTTATCTAAAGAGGATACGGATATAGTTTTTGCAGCTTGCATCTTGCATGATGTCACTAAGGGGATTAAACTTGAAG	CCBBBGGFGGGGGGGGGGEGDG><FGGCGG1=109EDFF>FFBGCCGGGE@FCGGGGGGCFCCEGGBG/@<BED111B>F	AS:i:0	XN:i:0	XM:i:0	XO:i:0	XG:i:0	NM:i:0	MD:Z:80	YS:i:-3	YT:Z:CP
HISEQ09:337:CA3UFANXX:7:1109:19400:68220	83	VIRSorter_Ga0164292_10000001-circular-cat_2	205078	42	151M	=	204995	-234	ATACAGTTAACAATGTTGTTGACACCGGAATACCAAAGTTTATGGCTTAAATATGATTAATGATTATGATCCAGAAGTTACTTCAAACGATTTATTTGATGAAGACTATGAAATTAAAAGAAGAAAAGAATTCTCAAATAGAGAAGTTGGG	GEGFD@FCGGGEGGGGDGFFDFDGGFFDEGGGGGGGGFGGGGF>F@CGGGGGGGGGGGGGGCGGGGGGGGEGGGGGGGDGF1GGGGGGGGGGGGGGGGGGGGGGGGGGGGGGGFGGGGGGGGGGGGGGGGGGGGGGGGGGGGGGGGCCCCC	AS:i:0	XN:i:0	XM:i:0	XO:i:0	XG:i:0	NM:i:0	MD:Z:151	YS:i:0	YT:Z:CP
HISEQ09:337:CA3UFANXX:7:1109:19400:68220	163	VIRSorter_Ga0164292_10000001-circular-cat_2	204995	42	151M	=	205078	234	GTGCTACGTAGCGTTTAGAGACGTATCTGAAAAGCAACCTTACATAATGAATTATTTTATAGATGAAAATTCTCTTTACAAAAATACAGTTAACAATGTTGTTGACACCGGAATACCAAAGTTTATGGCTTAAATATGATTAATGATTATG	BBBBBGGGGGGGGDBGGGGGGGGGGGGGGGGGCGGGGGGGGGGGGGGGGGDGGGGGGGGGGGGGGGGGGGGGGGGGGGGGFGGGGGEG>FGGGGGFDFGGGGGEGGDGGGGGGGGGEGGGGGGGGGGGFGG@FGGGG00@EGBBG=B@DB#	AS:i:0	XN:i:0	XM:i:0	XO:i:0	XG:i:0	NM:i:0	MD:Z:151	YS:i:0	YT:Z:CP
HISEQ09:337:CA3UFANXX:7:1109:7046:68380	83	VIRSorter_Ga0164292_10000001-circular-cat_2	177039	42	151M	=	176813	-377	AGTGTACATAGATGGATTATTTGATCCAGAACATGAACTTGATATTGCATCTTTCTCATTTGTTATCAAGCAAGAAAAACATCCTTTATACGGTTTTTGGTCCTACAATTATGATGCCATGATGGTTGGCAGTAGGTTGGTTAGCGGAGAA	GGGBGGGGDGGGGGGEGGEGGGGGGGGGGGGEGGGGGGGGEGGFGGGGFGGGGGGGGGGGGGGGGGGGGGGGGGGGGGFFE1GGGGGGGGGGGGGGGGGGGGGGGGGGGGGGGGGGFGGGGGGGGGGGGGGGGGGGGGGGGGGGGGCCCCC	AS:i:-3	XN:i:0	XM:i:1	XO:i:0	XG:i:0	NM:i:1	MD:Z:81A69	YS:i:0	YT:Z:CP
HISEQ09:337:CA3UFANXX:7:1109:7046:68380	163	VIRSorter_Ga0164292_10000001-circular-cat_2	176813	42	151M	=	177039	377	TAAGGGTGGGGCAAAGGCCTTATAGACCCTTCAGTACATATTTGCCAGCAGACTTGCAAGAAAAGCTTTATGGAAAAGGAGGAAGTCTTCCTCCGACTACCATTAGAACTGGACCATCTTATGATCCATTGAGTGCTAATATAGACACCGA	ABABBGGGGGFGGGGGGGGGFGGGGGGGGGGGGGGGGGGGGGGGGGGGGGGGGGGGGGGGGGGGGGGGGGGGGGGEGGFGG/GGGGGGGCGGGGGGGGGGGGGGEGGGGGGGGGGGGGGGGGGGGGGGGGGGGBGEGGG=E=GGGGGGGG#	AS:i:0	XN:i:0	XM:i:0	XO:i:0	XG:i:0	NM:i:0	MD:Z:151	YS:i:-3	YT:Z:CP
HISEQ09:337:CA3UFANXX:7:1109:17152:68540	99	VIRSorter_Ga0164292_10000001-circular-cat_2	39067	42	151M	=	39168	252	CTATAAAACAAAAAGAAAAATTAGAAGAGATATTAAAGGAGATTGTGTGACCATAAAAGGAACTTATAAGAACCCAACAGAAAATCCTTGTTGGGTATTCTGCTCCTCTTGTAACAGATGTCAAGACAAAGGCAGATACACAAAATGCAGA	CCCCCGGGGGGGGGGGFGGGGGGGGGGEFFGGGGGGGGGGGGGEGGGGGGGGGGGGGGGGGGGGGGGGGGGGGEGGGGGGGGGGGGGGGGGGGBGGGGGGGGGGGGGGGGFBGGGGGGGDFGGGGGGGGGGGGGGGGGGGGGE<EGGEGGG	AS:i:0	XN:i:0	XM:i:0	XO:i:0	XG:i:0	NM:i:0	MD:Z:151	YS:i:0	YT:Z:CP
HISEQ09:337:CA3UFANXX:7:1109:17152:68540	147	VIRSorter_Ga0164292_10000001-circular-cat_2	39168	42	151M	=	39067	-252	GCTCCTCTTGTAACAGATGTCAAGACAAAGGCAGATACACAAAATGCAGATCATGCTCAGGTAGATACGATCCCGATGGTACAACAGACCCTGATTTAGATGATTTTTGCGACTGTAAAAATGGAAATTTAAGATGGAAAACCAAGCAGGG	GGGGGGG@GGGGGGGGGGGGGFGGGGGGGGGGGGGGGGGGGGFGGFGGGGGGGGFFEGGFGGGGGDGGGGGGGGGGGGGGGGGGGGGGGGGGGGGGGGGGGGFGGGGGGGGGGGGGGGGGFGGGGGGGGGGGGGGGGGGGGGGGGGCCCCC	AS:i:0	XN:i:0	XM:i:0	XO:i:0	XG:i:0	NM:i:0	MD:Z:151	YS:i:0	YT:Z:CP
HISEQ09:337:CA3UFANXX:7:1109:17368:69489	97	VIRSorter_Ga0164292_10000001-circular-cat_2	110742	8	136M10I5M	=	110730	-153	GGGTGTTTTTTCTGTTGTGGACATGATTTTCCTTTTGTGTTTGTGATTATTGGGTGTCTGTGTTTGTTCCTGGAATTATGAATTCTAGGATGTCTGTGATGAAATCGAGTAACCAATCAAGCATTTGTTTTCTCCTAGATCGGAAGAGCAC	CCCCCGGGGGGGGGGGGGGGGGGGGGGGGGGGGGGGGGGGGGGGGGGGGGGGGGGGEGGGGGGGGGGGGGGGCDEGGGGGGGGGGGGGGGGGGGGGGGCFFGGGGGGGGGGGGGGGGGGGGGGGGGGGGGGGGGGGGGGGGGGGGGGGGG#	AS:i:-55	XN:i:0	XM:i:4	XO:i:1	XG:i:10	NM:i:14	MD:Z:19A116T0T1C1	YS:i:-48	YT:Z:DP
HISEQ09:337:CA3UFANXX:7:1109:17368:69489	145	VIRSorter_Ga0164292_10000001-circular-cat_2	110730	8	10M3I138M	=	110742	153	ACGCTCTTCCGATCTGGGTGTTTTTTCTGTTGTGGACATGATTTTCCTTTTGTGTTTGTGATTATTGGGTGTCTGTGTTTGTTCCTGGAATTATGAATTCTAGGATGTCTGTGATGAAATCGAGTAACCAATCAAGCATTTGTTTTCTCCT	9DGGGGGGGGGGGGGC>GGGGGGGGGGGGGGGGGGGFGGGGGGGGGGGFGGGGGGGGGGGGGGGGGGGGGGGGGGGGGGGGGGGGGGGGGGGGGGGGGGGGGGGGGGGGGGGGGGGGGGGGGGGGGGGGGGGGGGGGGGGGGGGGGCCCCC	AS:i:-48	XN:i:0	XM:i:7	XO:i:1	XG:i:3	NM:i:10	MD:Z:0T0T0T0T3G2A20A116	YS:i:-55	YT:Z:DP
HISEQ09:337:CA3UFANXX:7:1109:15031:69669	83	VIRSorter_Ga0164292_10000001-circular-cat_2	185226	42	151M	=	185087	-290	AAAGATTCATTCCACGAGAAAGAAAAAAACAACTAGCACTAGAAGAAAATATAGATATTTTAAACTATGTTAAGAATACTTCTTTGGCTAATCGAGCTGAAGAAAGTGGAGATATTCAAGGAGCTGCTCAATTTAAACAAGCTGCCAAGAG	GGGGEGEDDC8>0DCGGGGGGGGGFGGGGGGGGGGEGGGGGGGGGGGGGGGGGGGGGGGGGGGGGGGGGGGGGGGGGGGGGGGGGGGGGGGGGGGGGGGGGGGGGGGGGGGGGGGGGGGGGGGGGGGGGGGGGGGGGGGGGGGGGGCCCCC	AS:i:0	XN:i:0	XM:i:0	XO:i:0	XG:i:0	NM:i:0	MD:Z:151	YS:i:-13	YT:Z:CP
HISEQ09:337:CA3UFANXX:7:1109:15031:69669	163	VIRSorter_Ga0164292_10000001-circular-cat_2	185087	42	151M	=	185226	290	ACTAGTGGATTAATGATGGCTGGTGTTGGAGCAGCTTTTGGTAGAACTCCAAATGCTAAGACCGCTGGAACCTTAGTTGGTTTTGCAACAGGAGCTGGTTATAGTATGTATAATAAAGCTAGAAAAGCTGTAACTGGTGACAGATTCATTC	ABBBBGGGGGGGGGGGGGGGGGGGGGGGGGGGGGGGGGGGGGGGGGGGGGGGGGGGGGGGGGGGGGGGFGGGGGGGGGGG/CGGGGCFCGGGGGGGGGGGGGGFGGGGGGGGGGGGGGGGFCFG@GGGGGGGGGEGGGGG/CEGGGGGGG=	AS:i:-13	XN:i:0	XM:i:3	XO:i:0	XG:i:0	NM:i:3	MD:Z:62T60G16A10	YS:i:0	YT:Z:CP
HISEQ09:337:CA3UFANXX:7:1109:8249:69925	99	VIRSorter_Ga0164292_10000001-circular-cat_2	22526	42	151M	=	22639	264	CTTTAATGGATGCTTTAATATGTATTAACTCAATGATATATAGGCTGTATACTGAAAAAGACTTTACTGTTTCAGAAGATACCGAAAAATATATGGCAGATCTCTATCAGGCTTCTGAGGATCTGTTCATACATACTTCCAAATCAGATGC	BBBBCGGE1FGGGGGGGGGGGGGGEDDGGGGGGGGGGGGGGGFGGGGGGGGGGGGGGGGGGGGGGGGGGGGGFCDGGGGGGGGGGGGGGGGGGEG0FGFBGCGGGGGGECCBGBBGGGE=D0FFGGGGGGGGGEGGGG@FF0FG@DGEGGG	AS:i:0	XN:i:0	XM:i:0	XO:i:0	XG:i:0	NM:i:0	MD:Z:151	YS:i:0	YT:Z:CP
HISEQ09:337:CA3UFANXX:7:1109:8249:69925	147	VIRSorter_Ga0164292_10000001-circular-cat_2	22639	42	151M	=	22526	-264	TCTGAGGATCTGTTCATACATACTTCCAAATCAGATGCTATACTAGATGAAATGGATTTAGATCTGTTGAATGAAGACGATGAAGATGAAGAAGAAGAAGGCCAGAATTAAATGTCTGTTGAAAATAAGACTATAGAAGTATTAGATAAGG	GGGFGGGGGFEGGGGGGGFGGGGGGEFGGGGGGGGGGFGGGGGCGGGGGGGGGGGGGGGGGGGGGGGGGGGGGGGGGFGGGGGGGGGGGGGGGGGGGGGGGGGGGGGGGGGGGGGGGGGGGGGGGGGGGGGGGGEGGGGGGGGGGGCCCCC	AS:i:0	XN:i:0	XM:i:0	XO:i:0	XG:i:0	NM:i:0	MD:Z:151	YS:i:0	YT:Z:CP
HISEQ09:337:CA3UFANXX:7:1109:8784:69809	99	VIRSorter_Ga0164292_10000001-circular-cat_2	56117	42	151M	=	56171	205	TATAGACTCAATAATCACTGGACAAAAGATGTTGCAACTGAATTTCCTCTTAAGCAAGGAGCGAGCAGACCGCAATATAACTTAAACACTGCCGGAACATGGTCTGCTACAGATATCGCCAATAATCGTTTTGGCGTATCTTGGATTATTG	CCCCCGGGGGGGGGGGGGGGGGGGGGGGGGGGGGGGGGGFGGGGGGGGGGGGGGGGGGGGGGGGGGGGGGGGGGGGGGGGGEGGGGGGFGGFGGGGGGGGGGGGGGGGGGGGGGGGEGGGGGGGGGGGGGGGGGGGGGGGGGGEGGGEGGC	AS:i:0	XN:i:0	XM:i:0	XO:i:0	XG:i:0	NM:i:0	MD:Z:151	YS:i:0	YT:Z:CP
HISEQ09:337:CA3UFANXX:7:1109:8784:69809	147	VIRSorter_Ga0164292_10000001-circular-cat_2	56171	42	151M	=	56117	-205	CAAGGAGCGAGCAGACCGCAATATAACTTAAACACTGCCGGAACATGGTCTGCTACAGATATCGCCAATAATCGTTTTGGCGTATCTTGGATTATTGCAACTAATAATTTAAACGAACCAATTATTGCAGTTCTTGGACAAGGATCTTATA	GGGGGGGGGGGGGGGCGGGGGGGGGGGGGGGFGGGGGGGGGGGGGGGGGGGGGGGGGGGGGGGGGCGGGGGGGGGGGGGGGGGGGGGGGGGGGGGGGGGGGGGGGGGGGGGGGGGGGGGGGGGGGGGGGGGGGGGGGGGGGGGGGGCBBBA	AS:i:0	XN:i:0	XM:i:0	XO:i:0	XG:i:0	NM:i:0	MD:Z:151	YS:i:0	YT:Z:CP
HISEQ09:337:CA3UFANXX:7:1109:12012:69812	99	VIRSorter_Ga0164292_10000001-circular-cat_2	47721	42	151M	=	47768	198	TCTATGAGTGCTTCTCAAAAAAAGAGTGCAGTAACCAGAAAAAGAAAATCCGGTACACCAGAAAAGGGAACCAAAGGTCAACCTCCTAAAAATGTTTCTACCTTTGTTAAAAAGAAAAACAAATAAAATGGATAACGAAGAATCCTTTAGT	CCCCCFGGGGGGGGGGGGGGGGGGGGGGGGGGGGGGGGGGGGGGGGGGGGGGGGGGGGGGGGGGGGGGGGGGGGGGGGGGGGGGFGGGGGGGGGGGGGGGGGGGGGGGGGGGGGGGGGGGGGGGGGGGGGGGGGGGGGDGGGGGGGGBGGB	AS:i:0	XN:i:0	XM:i:0	XO:i:0	XG:i:0	NM:i:0	MD:Z:151	YS:i:0	YT:Z:CP
HISEQ09:337:CA3UFANXX:7:1109:12012:69812	147	VIRSorter_Ga0164292_10000001-circular-cat_2	47768	42	151M	=	47721	-198	ATCCGGTACACCAGAAAAGGGAACCAAAGGTCAACCTCCTAAAAATGTTTCTACCTTTGTTAAAAAGAAAAACAAATAAAATGGATAACGAAGAATCCTTTAGTGGTTTCATGCCTATGATAGAGCAGATAAACTTAACTAAAGAGACATC	GDFGGGGGGF@GGGGGGGGGGGGGGGGGFGGGGGGGGFGGGGGGGGGGGGGGGGGGGGGFGGGGGGGGGGFGGGGGGGGGGGGGGGGGGGGGGGGGGGGGGGGGGGGGGGGGGGGGGGGGGGGFGGGGGGGFGGGGGGGGGGGGGGCCCBB	AS:i:0	XN:i:0	XM:i:0	XO:i:0	XG:i:0	NM:i:0	MD:Z:151	YS:i:0	YT:Z:CP
HISEQ09:337:CA3UFANXX:7:1109:19883:70106	99	VIRSorter_Ga0164292_10000001-circular-cat_2	128069	42	151M	=	128186	268	GTTGTGTATCAATTTAAAAAAAATAAACGCCCGATTTTTTGCGGCGCGGTTTTGTTTTTGTCATGTGTCTGGCAGTTCAGCATCTGAAATAACTTCGAATCCAACAGGACTAAACACTTCATAAGCATCATCTGTATATCTACTAGCATAA	CCCCCFGGGGGGGGGGGGGGGGGGGGGGGGGGGGGGGGGGGFGGGGGGGGGGGGGGGGGGGGEGEGGGGEEGGGGGGEEGGGGGGGEGGGGEDGGEG@DGGGGEDGGGEGGGGGGGBGGEGDGEGBGEEGGGGBGEEGGBGB/EGGG=@EG	AS:i:0	XN:i:0	XM:i:0	XO:i:0	XG:i:0	NM:i:0	MD:Z:151	YS:i:0	YT:Z:CP
HISEQ09:337:CA3UFANXX:7:1109:19883:70106	147	VIRSorter_Ga0164292_10000001-circular-cat_2	128186	42	151M	=	128069	-268	TTCATAAGCATCATCTGTATATCTACTAGCATAAGTCTTTTCAATGTCCAATGGTTTAACTTGAAAAACATGTTTACCAAATCTTCTAGCTAAATTCCTATCAGGTGTGGCATAGGCGATACCTGGTTCTGGAAATCCACCGACAAATGTT	GGBGGGGGEGGF0CGGGGGGD0FGGGGGGGGGGGGGGGFGGGEGFCGGGGGGGGGGGGGGGGGGGGGGGGGGGGGGGGGGGGGGGGGGGGGGGGGGGGGGGGGGGGGGGGGGGFFGGEGGFGEEGBGGGGGGGGGGGGGGGGGGFGBBCCB	AS:i:0	XN:i:0	XM:i:0	XO:i:0	XG:i:0	NM:i:0	MD:Z:151	YS:i:0	YT:Z:CP
HISEQ09:337:CA3UFANXX:7:1109:15816:70294	83	VIRSorter_Ga0164292_10000001-circular-cat_2	56725	42	151M	=	56535	-341	TCCAGGAGTTGCGTCTACTGTAGCTTCTCTTGATGACTTAACTGATGTAATTGTAACAAGCGCAACTCCAAACCAAGTATTAAAATGGGATGGAACACAATGGATAAACGCAGAAGTGCCTGGCACTATTGGTGGAACTACAAAGTTTCAG	EGGGGGGGGGGGGGGGGGGGGGFGGGGGGGGGGGGGGGGGGGGGGGGGGGGGGGGGGGGGGFGGGGGGGGGGGGGGGGGGGGGGGGGGGGGGGGGGGGGGGGGGGGGGGGGGGGGGGGGGGGGGGGGGGGGGGGGGGGGGGGGGGGCCCCC	AS:i:0	XN:i:0	XM:i:0	XO:i:0	XG:i:0	NM:i:0	MD:Z:151	YS:i:0	YT:Z:CP
HISEQ09:337:CA3UFANXX:7:1109:15816:70294	163	VIRSorter_Ga0164292_10000001-circular-cat_2	56535	42	151M	=	56725	341	CAATGACAGGACTTAGTGACGACGATCACACTCAATACCTTCGCACAGATGGAACTAGAACTGCAACATCTTTAACTGTTTCTGGAAGTATAACTACAAGTAGTTTAATTCTTGATGGAATAGAAATAGATGCAGCCACTCCATCAGATAC	CCCCCGGGGGGGGGGGGGGGGGGGGGGGGGGGGGGGGGGGGGGGGGGGGGGGGGGGGGGGGGGGGGGGGGGGGFGGGGGGGGGGGGGGGGGGGGGGGGGGGGGGGGGGGGGGGGGGGGGGGGGGGGGGGGGGGGGGGGGGGGGGGGGGGGB	AS:i:0	XN:i:0	XM:i:0	XO:i:0	XG:i:0	NM:i:0	MD:Z:151	YS:i:0	YT:Z:CP
HISEQ09:337:CA3UFANXX:7:1109:18882:70421	99	VIRSorter_Ga0164292_10000001-circular-cat_2	76361	42	151M	=	76478	267	TTATTTTTTTAGAAGAAATTCCTGATTCATTAGATACTTTTAATAAGTAATCACAAACAGCATAAGAAGCGTATCGATCAGGAAAAGCTAAAATATTATAATTAAGCTCAATGTAAGAAGAAGAATAATCTTCATTAAATATAAAATCAGC	@BBBBC>1BB;FEGGCGDEGGEC@1:1>1BC=1<<CCF:C>:1=<11F1:1EF@CGBGFG1F@B@F>GG@D/9FE<>B>/1:0:C:0:<FFDGGG00>0F000<FB0;FF@FGGGEGGDFGCFGC0CF@C0<0C880C=C@//8@DBD###	AS:i:0	XN:i:0	XM:i:0	XO:i:0	XG:i:0	NM:i:0	MD:Z:151	YS:i:0	YT:Z:CP
HISEQ09:337:CA3UFANXX:7:1109:18882:70421	147	VIRSorter_Ga0164292_10000001-circular-cat_2	76478	42	150M	=	76361	-267	AAGAAGAATAATCTTCATTAAATATAAAATCAGCAGGAGTTAACATAATTTAAACAATCTCCGATTGTTGGATATAGGAAGCAACTTCATCATGTTGAAATTCACTAAAGAAATCTTTATTAGGATCTTCATAATTAAGAAGTACAGACT	CFC0=GGF<0008900D0GGFDGF008CGGGFF0EGGDF:E:0EGDDC@F:FE00D@CC8C=EDF=F>CGBD@CGE<FGGDGGF1@GGGF1DDGD>GFCF:1B::11CCGGGFDB@1CF>GGGGDFC1F1F;1DCDB;1F>GGFF>AB3:	AS:i:0	XN:i:0	XM:i:0	XO:i:0	XG:i:0	NM:i:0	MD:Z:150	YS:i:0	YT:Z:CP
HISEQ09:337:CA3UFANXX:7:1109:19359:70425	83	VIRSorter_Ga0164292_10000001-circular-cat_2	71457	42	151M	=	71364	-244	GGTTCCATTCGATGCCACATGAAGCGCATGTAAGTTTATCAAAATCCATTATTATTCCGTTCTATGTCTCTTCCTGTACATAACAATAGTAAGGGGGACCAGTGTGAGGATCAAATTTTGCAGAAACGGCAATAGCTTTAAGACACAGGCT	DGGGBGGGEGC=GGGGGGGGGF@GGGGGGGGGF@GEGEGGCF0EEEGGGGGFGGGGGGGGGGGGGGGGGGGEGGGGGGGGGGGGGGDGGF=DGGGFGGGGGGGGGGGGGGGGGGGGGGGGGGGGGFGGGGGGFGGGGGGGGGGGDECCCCC	AS:i:0	XN:i:0	XM:i:0	XO:i:0	XG:i:0	NM:i:0	MD:Z:151	YS:i:0	YT:Z:CP
HISEQ09:337:CA3UFANXX:7:1109:19359:70425	163	VIRSorter_Ga0164292_10000001-circular-cat_2	71364	42	151M	=	71457	244	GAATATCTTCTATCGGATCTTCTTCTAGAACTTCTACAGACTTAATAATACAGTCTGGGCAGACTTTAGGTTTTCTTCCTCTAGTTTTCTGACGGTTCCATTCGATGCCACATGAAGCGCATGTAAGTTTATCAAAATCCATTATTATTCC	BBBCCGGGGGGGGGGD/EGGGGGGGGGFGGGGGGGGGEGGGGGEGG@GGGGGGDGGGGGGGGGGGGGGGGGGGGGGGGGGGGGGD>FGGGG:BCGGGGFBDGGG0CFFG0F>DCG>GGGGG.9FCE0;F=GF9@FCCFGGGGGGGGGBEBG	AS:i:0	XN:i:0	XM:i:0	XO:i:0	XG:i:0	NM:i:0	MD:Z:151	YS:i:0	YT:Z:CP
HISEQ09:337:CA3UFANXX:7:1109:2621:72111	83	VIRSorter_Ga0164292_10000001-circular-cat_2	33218	42	151M	=	33083	-286	AGTTAAATGGGTTTTTAATATAAAGTTTAAAAAACAATACCTGTATTCAACAGACTTTGCCGTGATGAACATGAGCTATTTTAGTAAGTACGGAAATAAGATAGACATAACAGAATTTGGTTACTACGACCTGTTAAATCCTAAGCCTAAC	G6//EEG>6DC8@=CF@@FCF0CD0;00DGG@0FGGDGG@EEGGGFGDGFGGFDF0GGGCGF@CGEGFEGGGGGGGGGEGGGDGGGGGGGFFCGGGGGGGGGGGGGGGGDED@F:DFF1GGGGGF>GGGGEGGGGGCF>F@EFGGGBA33A	AS:i:0	XN:i:0	XM:i:0	XO:i:0	XG:i:0	NM:i:0	MD:Z:151	YS:i:0	YT:Z:CP
HISEQ09:337:CA3UFANXX:7:1109:2621:72111	163	VIRSorter_Ga0164292_10000001-circular-cat_2	33083	42	123M	=	33218	286	GATATCAGAAAACTTTTCAGATAGTGGGATTATACCTATTGCAATTGATGAAGAATTTATAGTTCCAGTTAATAATAAAGTTGCCATAACCGACAAGTTTGATTTAATTTATTATTACAATAA	<A300;;ECGFBG1>>;1EG>G1==1CDGBC11@>@GGGEDFEG11=1EDDF:@FGE11FGG1>CFGD@D1FGGE11E1:1=<F>FGCCGGB//<<FFC@E0FGG@00=FGGGGG@F0FD@GD	AS:i:0	XN:i:0	XM:i:0	XO:i:0	XG:i:0	NM:i:0	MD:Z:123	YS:i:0	YT:Z:CP
HISEQ09:337:CA3UFANXX:7:1109:7786:73842	99	VIRSorter_Ga0164292_10000001-circular-cat_2	145738	42	151M	=	145915	328	GGATTAAGTTTGAAAATGGAAGCGTTCAAATTAATGCAGTTGGTTTCAATTTAAGTGGAGGTTCTGCTACATTTTCTGGAACCATAAATGCAGGAACAATTAATGGAACAACAATTAATGGGTCGAGCATTGTTGCAGACAGCTCAATCTT	BBBBBFE>FGGGGGGFGGGGGGGGGGGGGGGGGGGGGGGGGGG=0FFCGGGGEGGEGGGGGGGGGGGGGGGC@FGGGGGGGGGGGGGGDGCFGGGGB>GGGGFGC0FGGGGBFFEEGFGGGGFGGGGGGGC=C<<GGCDGGGGGDGGGGBC	AS:i:0	XN:i:0	XM:i:0	XO:i:0	XG:i:0	NM:i:0	MD:Z:151	YS:i:0	YT:Z:CP
HISEQ09:337:CA3UFANXX:7:1109:7786:73842	147	VIRSorter_Ga0164292_10000001-circular-cat_2	145915	42	151M	=	145738	-328	ATCTAAAATTAGCTACAAATGATAATGTTATAGTAAACGGAATGAAATTTCAAAATAGGCAATATGCAGGCTGGAATGCTTCATTTTATCCATATGCAGATGCTGTATCTGATCTAAGTGTCGTCACCAACCCCAGCTTAGGTGTTTACCG	=BGED8/.GEGGGEF=F=GGFCF=GGGGGF=GGGGCFGGGGGGGEGGGGGGGG>GGGGDCEEGGGGDBC0@GGGGGGFGGGGGGGGGGGGGGEGGGGGGGGGGEFCGGFGGGGGF1FCAGGGEGE=///</E1>EFB;1BGEGF;C@BCCB	AS:i:0	XN:i:0	XM:i:0	XO:i:0	XG:i:0	NM:i:0	MD:Z:151	YS:i:0	YT:Z:CP
HISEQ09:337:CA3UFANXX:7:1109:1306:74518	83	VIRSorter_Ga0164292_10000001-circular-cat_2	120756	42	151M	=	120556	-351	TATCTCCCGACAGTACCGTTCCCTTTTCCAACCACTTAGTAGTCGCGCTGGTTGAAGACGCAATCTCCAGTAAATGGCCTATCACCGGTATTGTATTTACCATCTCGATGTTCAGTCATTACTAAAGGTTTTGTACCTTCAGACAGAATTT	###C>GGGGGBEGBGGBGGGGDGDEGGGGGGGCGEGGGEDBGGGGGGGGGGFCBGGGGGG>GFGF=CGGGGGDEGGGGGGGGGGGGEGGGDGGGFGGGGGGGGGDGGGGGFGGGGGGGGGGGGGGGGFGGGGGGGGGGGGGGGGGFBCBCC	AS:i:0	XN:i:0	XM:i:0	XO:i:0	XG:i:0	NM:i:0	MD:Z:151	YS:i:0	YT:Z:CP
HISEQ09:337:CA3UFANXX:7:1109:1306:74518	163	VIRSorter_Ga0164292_10000001-circular-cat_2	120556	42	151M	=	120756	351	TTTGAACTCTGCCATGCTCTTTGCTTCAAAAAGTTCGTAGATTTCTCCACGACGCTTTCCTTCCACAAGATCACGACTGAACAAGTCAGCAATGCCCTCCTTGAACGTGTGCACTTTCATGCATCCGCACCAATTTGTTGTTTCCATTGTT	CCCCCGGGGGGGGGGGGGGGGGGGGGGGGGCGGFGCGGGGGGGGGGGGGGBEGGGGGGGGGGGEGGGGGGGGGFG/EGGC0>GGGGGEGEGGGGGGGGGDGGGGGGFGFGGGGGGGGGGGGGCGGGGGGGD@.8DEGGGEGDGGDG=BGGG	AS:i:0	XN:i:0	XM:i:0	XO:i:0	XG:i:0	NM:i:0	MD:Z:151	YS:i:0	YT:Z:CP
HISEQ09:337:CA3UFANXX:7:1109:11492:75021	99	VIRSorter_Ga0164292_10000001-circular-cat_2	176546	42	151M	=	176774	379	GACCTCATTACGGAGCAGACGTATACATACATGGCCAGAGGTATTCAGCCATTAATGAGCGTTGAAAATGATCCGCTACTTTTGCCCAACGATCAAAGAGATCTCTACCAACAAAGACAAGAGAATTTCTTCGGTGCAACAAATCTCAAAT	CCCCCGGGGGGGGGGGGGGGGGGGGGGGGGGGGGGGGGGGGGGGGGGGGGGGGGGGGGGGGGGGGGGGGGGGGGGGGGGGGGGGGGGGGGGGGGGGGGGGBGGGGGGEGGGGGGGGGGGGGEGGGGGGGGGGEBGGGGGGGGGGGBGGGE#	AS:i:0	XN:i:0	XM:i:0	XO:i:0	XG:i:0	NM:i:0	MD:Z:151	YS:i:0	YT:Z:CP
HISEQ09:337:CA3UFANXX:7:1109:11492:75021	147	VIRSorter_Ga0164292_10000001-circular-cat_2	176774	42	151M	=	176546	-379	TTGGTGATGCTAACGCTGGTGGAGCTTCTGACTACGAACTAAGGGTGGGGCAAAGGCCTTATAGACCCTTCAGTACATATTTGCCAGCAGACTTGCAAGAAAAGCTTTATGGAAAAGGAGGAAGTCTTCCTCCGACTACCATTAGAACTGG	GGGGGGGGGGCGGGGGGGGGGGGGGGGGGGGGGGGGFGGGGGGGGGGGGGGGGGGGGGGGGGGGGGGGGGGGGGGGGGGGFGGGGGGGGGGGGGGGGGGGGGGGGGGGGGGGGGGGGGGGGGGGGGGGGGGGGGGGGGGGGGGGGGCCCBC	AS:i:0	XN:i:0	XM:i:0	XO:i:0	XG:i:0	NM:i:0	MD:Z:151	YS:i:0	YT:Z:CP
HISEQ09:337:CA3UFANXX:7:1109:14861:75762	83	VIRSorter_Ga0164292_10000001-circular-cat_2	86617	42	151M	=	86466	-302	TAGCAACTTTTTTTATCTCTTCTTTATCTTCACTAATGTTTAAAATAAACCTTATAATAGGCATATCAGATAAAGTAAAATGATCAACAATTTTATCTATTCTTTCATCAATATGAGAAAGATCAGACTGAAGCTGTTTTTTAACACCTTT	GGGGEGGGFGGGGGGFDCG>CGCGGGGGEGGGGGGGGGGGGGGEGGGGGGGGGGGGGGGGGFCGGGGGGGGGGGGGGGGGGGGGGGGGGGF1GGGGGGGGGGGGGGGGGGGGGGGGGGGGGGGGGGGGGGGGGGGGGGGGGGGGGGBBCBB	AS:i:0	XN:i:0	XM:i:0	XO:i:0	XG:i:0	NM:i:0	MD:Z:151	YS:i:0	YT:Z:CP
HISEQ09:337:CA3UFANXX:7:1109:14861:75762	163	VIRSorter_Ga0164292_10000001-circular-cat_2	86466	42	151M	=	86617	302	ATGTCATCTAGTTCCAAATCTACGTCCATAGAAAAGTCACCAAAGGCCATAGCCAGCCAGTTGGGATCTTGTTCAGCAGTCGTAATTAATTGAAGCTTAGGTAGTATTTTGTTTTTAGCATCAATAAGATCGGCAACGCGATCTAAGGCTT	BCCCCGGGGGGGGGGGGGGGGGGGGGGGGGGCGGGGGGGGGGFGGGGGGGGGGGGGGGEFFBGGGGGGGGGGGGGGGGGGDEFGGGCG<FGGEGGGGGGGGCEGGGGFGGGGGGGGGGGGGGGGGGFGGGEBGGGGGGGGGDGGEBEGG=E	AS:i:0	XN:i:0	XM:i:0	XO:i:0	XG:i:0	NM:i:0	MD:Z:151	YS:i:0	YT:Z:CP
HISEQ09:337:CA3UFANXX:7:1109:3513:76528	83	VIRSorter_Ga0164292_10000001-circular-cat_2	11085	42	151M	=	10979	-257	ACTTGAAGGCAAGCCACTTTCAGTTAAGATGATGACCAACTACTTAAATAGAACAGTATCTTCCTCTAATGACATGTCCGATCCAACATCTGTAGAATTTAGTGTCACAGTAAAGGATAATCCAGTTACAGAATCAGACTGGCATCCAATT	FGGGGGGGGFGGDGGGGGF>GGGGGGGFGEGGGFGGGGGGEGGEGGGGGGGGGGGGGGGGGGGGGGGGGGGGGGGGGGGGGFGGGGGGGGGGGGGGGGGGGGGGGGGGGGGGGGGGGGGGGGGGGGGGGGGGGGGGGGGGGGGGGGCCCCC	AS:i:0	XN:i:0	XM:i:0	XO:i:0	XG:i:0	NM:i:0	MD:Z:151	YS:i:0	YT:Z:CP
HISEQ09:337:CA3UFANXX:7:1109:3513:76528	163	VIRSorter_Ga0164292_10000001-circular-cat_2	10979	42	151M	=	11085	257	TGTTTTCAATAAAAAATATATCATTATTTACAACCGATAATATAGTCAGAATAGCTCAGCAGACTCCCTACGTTGTAAGGTCTAACTTTGTAAGCAAGAAGATAAGACTTGAAGGCAAGCCACTTTCAGTTAAGATGATGACCAACTACTT	BBBBBGGGGGGGGGGGGGGGGGGGGGGGGGGGGGGGGGGGGGGGGGGGGGGGGEGGGGGGGGGGGGGGGGGGGGGGGGGGGGGGGGGGGGGGGGGGGGGGGGGGGGGGGGGGGGGEGGGGGGGGGGGGGGGGGGGGGGGGEGEGGGGGGGG	AS:i:0	XN:i:0	XM:i:0	XO:i:0	XG:i:0	NM:i:0	MD:Z:151	YS:i:0	YT:Z:CP
HISEQ09:337:CA3UFANXX:7:1109:14406:78278	83	VIRSorter_Ga0164292_10000001-circular-cat_2	54658	42	151M	=	54509	-300	AGATTTAAATTCTATTGTAGAAGACTCCGTAACTCTTGGTCTACATACCACTGGTAACTATGTTAGAAATTTAATTGCTGGCACCGGTGTAACTATCTCTAATCCTTCTGGAGAAGGTGCTACTCCCAACATTTCTATAGGCCAAGCAGTA	GGGGGGGGGGGGGGGGGGGGGGGGGFGGGGGGGGGGGGGGGGGGGGGGGGGGGGGGGGGGGGGGGGGGGGGGGGGGGGGGGGGGGGGGGGGGGGGGGGGGGGGGGGGGGGGGGGGGGGGGGGGGGGGGGGGGGGGGGGGGGGGGGGCCCCC	AS:i:0	XN:i:0	XM:i:0	XO:i:0	XG:i:0	NM:i:0	MD:Z:151	YS:i:0	YT:Z:CP
HISEQ09:337:CA3UFANXX:7:1109:14406:78278	163	VIRSorter_Ga0164292_10000001-circular-cat_2	54509	42	151M	=	54658	300	AACATATTAGTTTTAAATTACAACTTCACAGGCGCTCCAATACTCAATGCCGGAATAGAAATTGAACGTGGATCTGAAAACAATGTACAGATAAGATGGAATGAAACTAGCAACAAATGGCAGTTCACAAATGATGGAACTACATTTTTAG	CBCCCGGGGGGGGGFGGGGGGGGGGGGGGGGGGGGGGGGGGGGGGGGGGGGGGGGGGGGGGGGGGGGGGGGGGGGGGGGGGGGGGGGGGGFGGGGGGGGGGGGGGGGGGGGGGGGGGGGGGGGGGGGGGGGGGGBGGGGGGGGGGGGGGG#	AS:i:0	XN:i:0	XM:i:0	XO:i:0	XG:i:0	NM:i:0	MD:Z:151	YS:i:0	YT:Z:CP
HISEQ09:337:CA3UFANXX:7:1109:17186:78728	83	VIRSorter_Ga0164292_10000001-circular-cat_2	108631	42	151M	=	108531	-251	CCATAACTACCATAGATGATTACATCTGATGCACCATCAAGGTTTGATGATTCACCTGCTAGTTCTTCTGGCCATAGGTGTATGACTGCTTTTTCGCATATAAGACATGGTGTGAGTTCTTGCCTCATTGTTTTGCCTTTGCTGCGAGTTT	EGGGGGGGGGBDEGGDGEGGGGGGGGGGGGGGGGGGGGGGGGGGGGGFGGGGEEGGGGGGGGGGGGFGGGGFCGGGGGGGGGGGGGGGGGGGGGGGGGGFGGGGGGGGGGGGGGGGGGGGGGFGGGGGGGGGGGGGGGGGGGGGGGCCCCC	AS:i:-25	XN:i:0	XM:i:5	XO:i:0	XG:i:0	NM:i:5	MD:Z:34T60A8G17T25C2	YS:i:-9	YT:Z:CP
HISEQ09:337:CA3UFANXX:7:1109:17186:78728	163	VIRSorter_Ga0164292_10000001-circular-cat_2	108531	42	151M	=	108631	251	AGAATGTTCTTTAACGAAGAGGACTCGATTGCGTTGAATTGCTTTATCGAGACAATCGTCACAGATGATTGCTTGATATTGATTACAGTCAAATACAGAACCATAACTACCATAGATGATTACATCTGATGCACCATCAAGGTTTGATGAT	BBBBCGGGGGGGGGGGGGGGGGGGGGGGGGGGGEGGGGGGGGGGGGGGGGGBEGGGGGGGGGGGFEGGGGGGGGG>FDGEGGGGGGGGGGGGGGGGGGGGBBGGGGFGGGGGGGGGGGGGGGGGGGGGGGGGGGGGGGGGGGGGGGGGGGG	AS:i:-9	XN:i:0	XM:i:2	XO:i:0	XG:i:0	NM:i:2	MD:Z:75G58T16	YS:i:-25	YT:Z:CP
HISEQ09:337:CA3UFANXX:7:1109:2107:78770	83	VIRSorter_Ga0164292_10000001-circular-cat_2	41680	42	151M	=	41544	-287	TTTTAACGAAGTATGTAACAATGTTATATCATGGAAAGTACAACTTTAACGACTACGACATAAGAAGGTTCATGTCCCTCTTTGTGAAGGATAACTTTATAAGATTTAATTTAATGAAAAACAAATTGAATCAAGCCGGATACAAGCACGT	##BGGGGDFD=EGDF0FF0<0;080@GDGGGCGGGFC<0>F@CC@00GF:0==0=0GGDF0F=1<1>>DF:EFC/GGGF<:11CGGGDCGGGGCGEGGGGGGEGE>GF@F=>GGGGGEGGGGGGGGGFGFGGGCBGGGEGGEGGGGCBBCC	AS:i:0	XN:i:0	XM:i:0	XO:i:0	XG:i:0	NM:i:0	MD:Z:151	YS:i:0	YT:Z:CP
HISEQ09:337:CA3UFANXX:7:1109:2107:78770	163	VIRSorter_Ga0164292_10000001-circular-cat_2	41544	42	151M	=	41680	287	TTGGGAAGGAAAGTAATGTCAAATTACAAGGAGCAATATTATAATTTAGAAGAAAACGAAATGCAAGAGCTGATAGCTAAAGCAAAAACCGGTTCAGAAAAATCACAACAAGAGTTGTTGAAAGTTTTTAATAACTTTTTAACGAAGTATG	B@BBC0F>GGGGGGGGGG;CGGGGGGGGEGE>DGBBDGGGFF@DGDDGGGGE>FGG1EEGGGGE@EEFGGGF>11ECGGCCGGEGE>09/<</<FGGEGCE>08F0FDFGGGGGGGGFCBG0F=CC008FGGGG//DE=/C@@.:68@GEE	AS:i:0	XN:i:0	XM:i:0	XO:i:0	XG:i:0	NM:i:0	MD:Z:151	YS:i:0	YT:Z:CP
HISEQ09:337:CA3UFANXX:7:1109:2407:79443	99	VIRSorter_Ga0164292_10000001-circular-cat_2	4866	42	151M	=	5020	305	TAGTAAATGATATTATTCGAGCAGACGGCTCTTACACTTCTAACAACGAAGCATTGAATGCTTTTCCTGTTGGAACAGTTGGCAATCAGACCTCTGCCGTCAGCACTTTAATAGTTGGCCCAAATAAGTTTTTCTACAATTACCTTTCTGA	CCCCCGGGGDGEGGGEGGGGGGGGGGGGGGGGGGGGGGGGGGGGGGGGGGGGGGGCGGGGGGGDGGGGGGGGGGGGGEGGGCGGCEGGGGGGGGGGDGGGGGGGGFGG>GGGGGGGGGGGDGGGGGGGCGGGGEGGE=EGGGE@DGGGGG#	AS:i:0	XN:i:0	XM:i:0	XO:i:0	XG:i:0	NM:i:0	MD:Z:151	YS:i:0	YT:Z:CP
HISEQ09:337:CA3UFANXX:7:1109:2407:79443	147	VIRSorter_Ga0164292_10000001-circular-cat_2	5020	42	151M	=	4866	-305	TAATAAAAATAAGGTAAATAACTTTGCAACAAACAATACTACTAACCAGTCTACAATCTTGTGGAATGTTTCTCCTTGGAGAAATCTGTGGACAATTAATGGTGCAGTAAAAAATGGACAAGTAACGGTTCTTTCAGAATTAGAAAAACAA	#GGGGGGGFFGGGEGGGGEGGGCEGGGGGCFFGFGGDCGFGGGGGGGGGCFGGGGGGGGGGGGFGGGGEGGGGGGCGGGGGGGGGGGGGGGGGGGEGGGGGGGGCGGFGGGGEGGGGGGGGGGGGGGGGGGGGGGGGGGGGGGGGGCBCBC	AS:i:0	XN:i:0	XM:i:0	XO:i:0	XG:i:0	NM:i:0	MD:Z:151	YS:i:0	YT:Z:CP
HISEQ09:337:CA3UFANXX:7:1109:10798:79596	83	VIRSorter_Ga0164292_10000001-circular-cat_2	22167	42	151M	=	22050	-268	TTAAAAACAGTATCATTCCTACCTACGGGCAATGATACATACTTGCAGATGCCTTATACTCAAATAACAGAGCAAGAGTATGAACAAGAAGGTCTAATGAAATTATTCCCCATAGACCTAACAGGAGTTTATGCTGGTATGGCTGCTGATG	EGGGGGGGGGGGGGGGGGGGGGGGGGGGGGGGGGGGGGGGGGGGGGGGGGGGGGGGGGGGGGGGFGGGGGGGGGGGGGGGGGGGGGGGGGGGGGGGGGGGGGGGGFGGGGGGGGGGGGGGGGGGGGGGGGGGGGGGGGGGGGGGGGCCCCC	AS:i:0	XN:i:0	XM:i:0	XO:i:0	XG:i:0	NM:i:0	MD:Z:151	YS:i:0	YT:Z:CP
HISEQ09:337:CA3UFANXX:7:1109:10798:79596	163	VIRSorter_Ga0164292_10000001-circular-cat_2	22050	42	151M	=	22167	268	CTTGCTGCAGCAGCTCAGAGATACTGGTCAGATAACTCAGTATCTGTTACTGTATCTTTTAATGCAGAGACAGAAAAGCAACACGTGGGCACCGTTCTCCACATGTATGATGGGCAGTTAAAAACAGTATCATTCCTACCTACGGGCAATG	CCCCCGGGGGGGGGGGGGGGGGGGGGGGGGGGFGGGGGGGGGGGGGGGGGGGGGGGGGGGGGGGGGGGGGGGGGGGGGGGGGGGGGGGGGGGGGGGGGGGGGGFGGGGGGGGGGGGGGGGGGGGGGGGGGGGGGGGGGGGGGGGGDGGGGG	AS:i:0	XN:i:0	XM:i:0	XO:i:0	XG:i:0	NM:i:0	MD:Z:151	YS:i:0	YT:Z:CP
HISEQ09:337:CA3UFANXX:7:1109:10636:79910	83	VIRSorter_Ga0164292_10000001-circular-cat_2	2565	42	151M	=	2264	-452	AAGTAGATTCAAGAATCGTTACGGCAGACGGCGTTCAGACGGTAGCAATAAATGGAAAAACAAACCCAGATGTATATGTCTATTGGAGAAAAGCTAGAAACTTAAAAGATCTATTTGCCACAAACTATAGTGATTCAAGTTCAGTTCCTGG	EGDDD/C/EBEDEG@<BBGGFCCGGGGC.ABBG>E8FGGEDCDGGGGGGGEGB>GGGGGGGGDC>>ECGGGGGGGGGGEFGGGGGGGEGGGGGEGGGGGGGGGGGGGGGGGGGGGGGGGGGGGGGGGGGEGGGGGGGGGGGGGGGBCBBCB	AS:i:0	XN:i:0	XM:i:0	XO:i:0	XG:i:0	NM:i:0	MD:Z:151	YS:i:0	YT:Z:CP
HISEQ09:337:CA3UFANXX:7:1109:10636:79910	163	VIRSorter_Ga0164292_10000001-circular-cat_2	2264	42	151M	=	2565	452	CCCAAGCAGGTTCTTGCGGATGGTAAAGATTCTATGATTTTAAATATTTTCTCTAAGGACGTAAACGGAAACCCAAAGCCATATAAAGATTTTGTAATATCAGGCTCAAACATATCATCAACTCCTTCTACCATTACTTCAAACGTAGACG	CCCCBGGGGGGGGGGGGGGDB<FGGGCDGGEGGGGGGGGGECGGG@CGGGGGGFGGCGGGGGGGGFGBGGG>@CBGGGGGGGGGD0<FGGGGGGGGGG>DE@8FGGGGGGGGGGGGGGGF=GEGGGCEEGGFEG@@GGBGGDDBGGG.B=>	AS:i:0	XN:i:0	XM:i:0	XO:i:0	XG:i:0	NM:i:0	MD:Z:151	YS:i:0	YT:Z:CP
HISEQ09:337:CA3UFANXX:7:1109:12385:79955	99	VIRSorter_Ga0164292_10000001-circular-cat_2	173896	42	151M	=	174089	344	CTTACCTATTACTATATTGTCTGAAGTAATATATTTATCTGCCCTAATCGGAGGTCTAAAGTCTAATGGCTCTACCAGGTGTAAAAACAGTAATTAAAGATCGCTTTTATAGCATCTCAAGACAGGATATTCCTGTCGGACCAAAAATTTG	CCCCCGGGGGGGGGGFGGEGGGGGGGGGGGGGGGGGEGGGGGGGGGGGGGGDEGGGGGGGGGGGGGGG>GGGGGG>GGEGGGGGGGGGGGGGGGGGGGGGGGGGGGGGGGGGGGGGGGGGGGGGGGFGGGGGGGFGGEGGGGGGGGGGGG@	AS:i:0	XN:i:0	XM:i:0	XO:i:0	XG:i:0	NM:i:0	MD:Z:151	YS:i:0	YT:Z:CP
HISEQ09:337:CA3UFANXX:7:1109:12385:79955	147	VIRSorter_Ga0164292_10000001-circular-cat_2	174089	42	151M	=	173896	-344	AAGGGATCTAGACGTTGTTCAAGCAACAACGGAACAGGACGTCATGACTGCGTTTGGAGAAAATTCAGACGCACACAGAGGCTACTTTGAGCTTGTAGCAGGAGGTGCTGAAAGAGTTTTCATCGTACCACTTCCTAGCGACACAACATGG	GGGGGGGE<GBGGGGGGEBGGGGGGGGGGGGGGGGGGGGGGGGGGGGGGGGGGGGGGGGGGGGGGGGGGGGGGGGGGGGGGGGGGGGGGGGGGGGGGGFGGGGGGGGGGGGGGGGGGGGGGGGGGGGGGGGGGGGGGGGGGGGGGGCCCCB	AS:i:0	XN:i:0	XM:i:0	XO:i:0	XG:i:0	NM:i:0	MD:Z:151	YS:i:0	YT:Z:CP
HISEQ09:337:CA3UFANXX:7:1109:16332:80300	83	VIRSorter_Ga0164292_10000001-circular-cat_2	7288	42	151M	=	7090	-349	GTACGGTGGAACTTCTACCTTTGAAGGAACCGCTCAGGGAACAATAACCGCCTATACAGAAATAAATTCTGCTGACGAAGCTCTTATAGATCTTTCTACAATTTCAAATATGATTCAAAGTTCATCAGCTCCAACAAGAATAGAATCAATA	<GG:GGGGGGGDGE@DG=GEGGGGGGGGGGGGEGGGGGDGGGGFBGEA@GCFGGGGGGGGFGGEGEGGGGGGGGGGGGGGGGGGGGGGGGGEFGGGGGGGGGGEFGGGGGGGGGGGGGGGGGGGGGGGGGFGGGGGGGGGGGGGGGCCCCC	AS:i:0	XN:i:0	XM:i:0	XO:i:0	XG:i:0	NM:i:0	MD:Z:151	YS:i:0	YT:Z:CP
HISEQ09:337:CA3UFANXX:7:1109:16332:80300	163	VIRSorter_Ga0164292_10000001-circular-cat_2	7090	42	151M	=	7288	349	TGGCGTAATAAATAAAAATAGTTCAAAGGTTATAGATTTTGGTGGAGCAGAGTATTCTAGAGGTCTTGCTAAGTGGATTGGCGTTAGAGTATATAGTCGAAAAATAAACGATCCAAAGTTTGGTCCTAACGCAGAGGGTTTTTCTATCAGT	BBBBCGGGGGGGGGGGGGGGGGGGGGGGGFGGGGGGGGGGGGGGFGGGGGGGGGGGGGGGGGFFGGGGFGGGGGGGGGGGGGGGGGGGGGGGGGGFGGGGGGGGGGGGGGGGEGGG@<DDEGGGGGGGGGGGGGGGGG.6DGGGGGGGGG@	AS:i:0	XN:i:0	XM:i:0	XO:i:0	XG:i:0	NM:i:0	MD:Z:151	YS:i:0	YT:Z:CP
HISEQ09:337:CA3UFANXX:7:1109:4345:81075	83	VIRSorter_Ga0164292_10000001-circular-cat_2	124706	42	151M	=	124519	-338	GAAAAGAGTCGAATTGTCATCAAATAACTCAAGGTTATCTGATTAAATTCGCTCTTCACCAAAGAAGACCGAAGTCGGTTGTGGAGAATGATCATAAACCAGTAGACTCGAAAGTCTTCTGGTACCATGATGATACCCCCTTTCTCCATGG	=GGGGGDGGGGGGDGGGGGGEDGEGGGGEEGEGGGGGGGGGGGGGGGFGGGGGGGGGGGGGGGGGGGGGGGGGGGGGGGGGGGGGGGGGGGGGGGGGGGGGGGGGGGGGGGGGGGGGGGGGGGGGGGGGGGGGGGGGGGGGGGGGGCCCCC	AS:i:0	XN:i:0	XM:i:0	XO:i:0	XG:i:0	NM:i:0	MD:Z:151	YS:i:0	YT:Z:CP
HISEQ09:337:CA3UFANXX:7:1109:4345:81075	163	VIRSorter_Ga0164292_10000001-circular-cat_2	124519	42	151M	=	124706	338	CTGACTGGTGTGGGCACAAGTGGCCTACCGACTCAAGTCCGAAGGGCAGTCTCCAGAATGGCTAACCACTCTGTAGAGCTGCTCTCCGGTTGGTCCGAACTCCCTCTGAGGGTGGAAATTGCTCGGCTTCCGAAGAAGCTCAAGCAATCCT	B@BBBGGGGGGGGGFGGGGGGGGGGGGGGDGGGGEGGGGGGGGGDGGBGFGGGGGGGGGGGGGGGGGGGGGGGGGGCGGGGGGGGGGGGGGGGGGGGGGGGGGGGGGEEGGGGGGGGGGGGGGGGGGGGGGGBGGGGGGGGGGGEEDGBG=	AS:i:0	XN:i:0	XM:i:0	XO:i:0	XG:i:0	NM:i:0	MD:Z:151	YS:i:0	YT:Z:CP
HISEQ09:337:CA3UFANXX:7:1109:13948:82423	99	VIRSorter_Ga0164292_10000001-circular-cat_2	158922	42	151M	=	158998	227	GCAAGAATTTTTTGGGATTCTACAAATAAAAAAATAAGAGTAGGCAATGGAACAATATCATTAGACTTTGCTTCTTCTAACGTCATAACAAATGCTCAAACTGCAAGTTACACATTGGTTTTGGCTGACAAAGATAAACTTGTCGAAATAA	CCCCCGGGGGGGGGGGFGGGGGGGGGGGGGGGGGGGGGGGGGGGGGGGGGGGGGGGGGGGGGGGGGGGGGGGGGGGGGGGGGGGGGGGGGGGGFGGGGGFEEGGGGGGGGGGGGGGGGGGGGGGGGGGGGGGGGGGGGGGGEGGGGGGGGG	AS:i:0	XN:i:0	XM:i:0	XO:i:0	XG:i:0	NM:i:0	MD:Z:151	YS:i:0	YT:Z:CP
HISEQ09:337:CA3UFANXX:7:1109:13948:82423	147	VIRSorter_Ga0164292_10000001-circular-cat_2	158998	42	151M	=	158922	-227	CTAACGTCATAACAAATGCTCAAACTGCAAGTTACACATTGGTTTTGGCTGACAAAGATAAACTTGTCGAAATAAGCAACGCATCAGCTAACACTCTAACTGTTCCAGCAAACTCTTCAGTAGCTTTCCCTATTGGAACACAAATGACAAT	;GGGGGGGGGGGGGGGGGGGGGGGGGGGGGGGGGGGGGGGGGGGGGGGGGGGGGGGGGGGGGGGGGFGGGGGGGGGGGGGGGGGGGGGGGGGGGGGGGGGGGGGGGGGGGGGGGGGGGGGGGGGGGGGGGGGGGGGGGGFGGGGGGBBBBB	AS:i:0	XN:i:0	XM:i:0	XO:i:0	XG:i:0	NM:i:0	MD:Z:151	YS:i:0	YT:Z:CP
HISEQ09:337:CA3UFANXX:7:1109:1676:82979	83	VIRSorter_Ga0164292_10000001-circular-cat_2	76384	42	151M	=	76301	-234	GATTCATTAGATACTTTTAATAAGTAATCACAAACAGCATAAGAAGCGTATCGATCAGGAAAAGCTAAAATATTATAATTAAGCTCAATGTAAGAAGAAGAATAATCTTCATTAAATATAAAATCAGCAGGAGTTAACATAATTTAAACAA	0F@D=DFFGGFFF@F8BDGGDGF0CGF0EGGGGGECEEGEGGGGGGEDEGGDFGF@F:1GGGF>@GGGGGGEGGGGGGEGGGCFCFGGGGGGGGGGGGGGGGGGGGGGGGGGGGGGGGGGGGGGGGGGGGGGGGGGGGGGGGGGGGCCCCC	AS:i:0	XN:i:0	XM:i:0	XO:i:0	XG:i:0	NM:i:0	MD:Z:151	YS:i:0	YT:Z:CP
HISEQ09:337:CA3UFANXX:7:1109:1676:82979	163	VIRSorter_Ga0164292_10000001-circular-cat_2	76301	42	151M	=	76384	234	CTATTGCATTTTCAGCAAAAGATATATTTTGAAATTCAGTATCAATAATAGGAGAAGTGGTTATTTTTTTAGAAGAAATTCCTGATTCATTAGATACTTTTAATAAGTAATCACAAACAGCATAAGAAGCGTATCGATCAGGAAAAGCTAA	BBBBBGGGGGGGGGGGGGGGGGGGGGGGGGGGGGGGGGGGGGGGGGGGGGGGFGGGGGGGGGGGGGGGGGGGGGGGGGGGGCGGGGGGGGGGGGGGGGGGGGGGGGEFGGGGGGGGGGGGFGGGGGGGGEAGGGGBGGGGGEGBGGGGGGG	AS:i:0	XN:i:0	XM:i:0	XO:i:0	XG:i:0	NM:i:0	MD:Z:151	YS:i:0	YT:Z:CP
HISEQ09:337:CA3UFANXX:7:1109:2963:83557	99	VIRSorter_Ga0164292_10000001-circular-cat_2	100859	42	151M	=	101025	317	GGCATTGTTGCTACACGAAACTCGGAAGCATCAACATTTTCCATAAGCTCACGCATGATGCCTATGTCATAGAATCCAATTTGGTAGTCGTTAGTAGAACGCAATGGAGCATCCTTAAATGCTTTCATGCGTACTGTTGGTCGGTATGTAT	CCCCCGGGGFGGGGGGGGGGGGGGGGGGGGGGGGGGGGGGGGGGGGGGGGGGGGGGGGGGGGGGGGGGGGGGGGGGGGGGGGGGGGGGGGGGGGGGGGGGGGGAGGGEGGGGGGGGGGGGGGFGGGGGGGGGGGGGGGGGGGGGGGGB/@D	AS:i:0	XN:i:0	XM:i:0	XO:i:0	XG:i:0	NM:i:0	MD:Z:151	YS:i:0	YT:Z:CP
HISEQ09:337:CA3UFANXX:7:1109:2963:83557	147	VIRSorter_Ga0164292_10000001-circular-cat_2	101025	42	151M	=	100859	-317	CTCCTTAGGATTAGTCATTGGTCCCTTCTTTTTGTATAAACTATTCCCTTATTAAAAAATAATTTACACAATTAGAATATTTGATACTTGTATGTGTGAGTGCCAGCTGTTATATTTTCGAAGCCAGGCTGGCGCTGGTTCTTTTCAGGTA	EGGGGGGGGGGGGGGGGGGGGGGGGGGGGGGGGGGGGGGGGGGGGGGFGGGGGGGGGGGGGGGGGGGFGGGGGGGGGGGGGGGGGGGGGGGGGGGGGGGGGGGGGGGGGGGGGGGGGGGGGGGGGGGGGGGGGGGGGGGGGGGGGGCCCCC	AS:i:0	XN:i:0	XM:i:0	XO:i:0	XG:i:0	NM:i:0	MD:Z:151	YS:i:0	YT:Z:CP
HISEQ09:337:CA3UFANXX:7:1109:9651:83788	99	VIRSorter_Ga0164292_10000001-circular-cat_2	15626	42	151M	=	15882	407	TAGACGCAGTCTCCATAGAAACAGATGACAACATACCTTCAGGATGTAATATAAATTATTACATTGCAGAGGATGTTTCTGGTGCAGATCAGTTAAACGATTTTAATTGGTTTCCGATATCTCCGACTAATGCTAGTGGATCGCTGAACGA	BCBBCGGGGGFGGGGGGGGGEGGGGGGCGGGGGGGGGGGGGGF=F>FGGGGGFGGGE@F@@@FGG1EGD10=FGGFGGG@1:FEFFGC@GG1FDGGGGGGGGGGGGGGGGGG0F@>FGGGGGF@GGGGGFGGEGGGGG</DGDC@GAB@GG	AS:i:0	XN:i:0	XM:i:0	XO:i:0	XG:i:0	NM:i:0	MD:Z:151	YS:i:0	YT:Z:CP
HISEQ09:337:CA3UFANXX:7:1109:9651:83788	147	VIRSorter_Ga0164292_10000001-circular-cat_2	15882	42	151M	=	15626	-407	AACTACAGCAAATCGTAATCCAATAGAATCATACTTCTATCAGAATGACTATAATAACATAGGATTTAATCTATATAGATTTGCAAAAATGCCAACTGGAATAGACCCAATCACTCCATATATTTTAGAGAACGTAAATAGCAATCAGATA	B08096D@00C0@GFDDDECFGGGF00>GGGGGGF@GGGCED@@DDDC0GGGGGGFC@CDE@GFC:FF>EGGGGF1EF@GCGGGGGGGG>GC>GEF@FDGEGGGGGGGGGGGCBCDGGBBGFFDD1G@DFBGFGGGGGFG@GDGGGBBABB	AS:i:0	XN:i:0	XM:i:0	XO:i:0	XG:i:0	NM:i:0	MD:Z:151	YS:i:0	YT:Z:CP
HISEQ09:337:CA3UFANXX:7:1109:4392:84570	73	VIRSorter_Ga0164292_10000001-circular-cat_2	32339	0	109M	=	32339	0	TGAATTCGAAGAGATGATGGTTCGCCTAGAGAAGCTAGCTAGAGACATGAACTGTGCGCTAATCATTACGGCACAAGAGAACTCAAATAGAATGAAAGAAAAAAGAGAA	BBC0:1?FF1E<F1;F>DCGDG1BCCGGGGGD@FGF@BG1CG>1<FGG@1:1:1FGE<9B>CCGG>@BFG<D>/CD>0?E0000E<00=E00080;FG0>808.:0C;;	AS:i:-58	XN:i:0	XM:i:12	XO:i:0	XG:i:0	NM:i:12	MD:Z:6T5A12T19T8C1T0T5T2C2T2C5A30	YT:Z:UP
HISEQ09:337:CA3UFANXX:7:1109:13540:84681	83	VIRSorter_Ga0164292_10000001-circular-cat_2	158438	42	151M	=	158354	-235	AGGGCCTACTGGAACAGCTGCTACAATCACTGTTGGTACCGTCTCTGCTGGTACGGCAGCAGTGACTAATTCAGGCACAAGTAGTGCAGCAGTTCTTGATTTTACATTACAAACAGGTGCTACTGGACCCACCGGACCCACCGGACCAACT	@GGGGGGGGGGGGGGGGDGGGGGGGGGGGGGGGGGGGGGGGGGGGGGGGGGGGGGGGGGGGGGGGGGGGGGGGGGGGGGGFGGGGGGGGGGGGGGGGGGGGGGGGGGGGGGGGGGGGGGGGGGGGGGGGGGGGGGGGGGGGGGGGGCCCCC	AS:i:0	XN:i:0	XM:i:0	XO:i:0	XG:i:0	NM:i:0	MD:Z:151	YS:i:0	YT:Z:CP
HISEQ09:337:CA3UFANXX:7:1109:13540:84681	163	VIRSorter_Ga0164292_10000001-circular-cat_2	158354	42	151M	=	158438	235	AAACTCTGGCACATCGAGTGCTGCTATTTTTAACTTCACTATTCCTAGGGGCGATACTGGAGCCACAGGGCCTACAGGGCCTACAGGGCCTACTGGAACAGCTGCTACAATCACTGTTGGTACCGTCTCTGCTGGTACGGCAGCAGTGACT	CCCCCGGGGGGGGGGGGGGGGGGGGGGGGGGGGGGGGGFGGGGGGGGGGGGGGGGGGGGGGGGGGGGGGGGGGGGGGGGGGGGGEGGFGGGGGGGGGGGGGFGGGGGGGGGGGGGGGGGGGGGGGGGGGGGGGGGGEGGGGGGGGGGGEG@	AS:i:0	XN:i:0	XM:i:0	XO:i:0	XG:i:0	NM:i:0	MD:Z:151	YS:i:0	YT:Z:CP
HISEQ09:337:CA3UFANXX:7:1109:15146:84511	99	VIRSorter_Ga0164292_10000001-circular-cat_2	4432	42	151M	=	4636	355	TATTACTGAGCTTCAAGGCAATGTGGTCAATAGAGCTTTAATTTCTAATGCTTCAGTTTTTATAGATGCTTCACTAATATCATCTAATCTTTCTTACTTAAATATAGATTTGTCTATAGCCAATACTTCAACTGGATTCCTTACCGTACAA	CCCCCGGGGGGGGGGGGGGGGGGGGGGGGGGGGGGGGGGGGGGGGGGGGGGGGGGGGGGGGGGFGGGGGGGGGGGGGGGGGGGGGGGGGGGGFGGGGGGGGGGGGGGGGGGEGGGGGGGEGGGGGGGGGGGGGGGGGGGGGGGGGDGGGBC	AS:i:0	XN:i:0	XM:i:0	XO:i:0	XG:i:0	NM:i:0	MD:Z:151	YS:i:0	YT:Z:CP
HISEQ09:337:CA3UFANXX:7:1109:15146:84511	147	VIRSorter_Ga0164292_10000001-circular-cat_2	4636	42	151M	=	4432	-355	TAATGAATCGTCAACCAGGCCTAGGTACAGCATATTTGGAAAAAGAACTGAAGTTTTAAATAATAATTCAGTTGTTTCACTAAGAACTTTTTCTGGGATTCCTTCAACCTCATCTTCTTCAGTAGCTTTAGTCTCCGTTGATTCAAAAGCT	@GGGGGGGFGGGGGGGGGGGGGGGGGGGGGGGGGGGGEGGGGGGGGGGGGGGGGGGGGGGGGGGGGGGGGGGGGGGGGGGGGGGGGGGGGGGGGGGGGGGGGGGGGGGGGGGGGGGGGGGGGGGGGGGGGGGGGGGGGGGGGGGGGBBBBB	AS:i:0	XN:i:0	XM:i:0	XO:i:0	XG:i:0	NM:i:0	MD:Z:151	YS:i:0	YT:Z:CP
HISEQ09:337:CA3UFANXX:7:1109:20622:85764	83	VIRSorter_Ga0164292_10000001-circular-cat_2	87426	42	151M	=	87247	-330	TGTAAATGTTGAATTTGAAAATACGTTATGAAAAGAAGGGGACTGAGTTTGAGGTGATGGCTCTTGAAAAAGATCATCATCGTTATCAGAAAAATGAGACATTAAATATCCAAACTGTAAGTGGTCTATTTTTTTGTGTAAGATTAAAGAC	=BDGDGGGGGGEGDEGGGGGGGFFFCCGGEGGGC@GGGGDGGGGGF0GGGGGGDGEGGEG>GGGGFGGGGGGGGGGGGEGG>GGGGGGGGGGGGGGGGGGGGGGGGGGGGGGGFGGGGGGGGGGGGGGGGGGGGGGGGGFGGGGDGBCCBB	AS:i:0	XN:i:0	XM:i:0	XO:i:0	XG:i:0	NM:i:0	MD:Z:151	YS:i:0	YT:Z:CP
HISEQ09:337:CA3UFANXX:7:1109:20622:85764	163	VIRSorter_Ga0164292_10000001-circular-cat_2	87247	42	151M	=	87426	330	GTATTTAAAGCATTAAAAATAGAGCGACTTAGGGAATCAGTTTCAAAAACAAAACGATTTGTAACTTCATAAAAAGAAGTTATTATGCCAGTTCTAAGCATAAAGCCACCGGAACCGACTCCTTTATTTTTAGCATAGTCTTTAGTAGACT	CCCCCGGGGGGGGGGGGGGGGGGGGGGGGGGGGGEGGGGGGGFGGGGGGGGGGGGGGDGGGGGGGGGGGGGGGGGGGGGEGGGGGGGGGGGGGGGGEGGGGGGGG>DGD>BCGG<CAGGGB8FGGGGGBG@GEBEGG/9CDBDB/BGGGG@	AS:i:0	XN:i:0	XM:i:0	XO:i:0	XG:i:0	NM:i:0	MD:Z:151	YS:i:0	YT:Z:CP
HISEQ09:337:CA3UFANXX:7:1109:13888:86900	83	VIRSorter_Ga0164292_10000001-circular-cat_2	6826	42	151M	=	6736	-241	AATACCTGGTAAGGAATATAGAAGAATTAGTTTCACTGGAGTACCAGGACCAACCGTATTAGAAGACTATATTTTCTTTAAAGTTCCACAAAAAGCTAACGATCAATTGCTCCACTCGGTAACAATTTCAACTGGAGAATGGGCTGTTAGA	GGGGGGGGGGGGGGGGGGGGGGGGGGGGGGGGGGGGGGGGGGGGGGGGGGGGFGGGGGGFGGGGGGFGGGGGGGGGGGGGGGGGGGGGGGGGGGGGGGDGGGGGGGGGGGEGGGGGGGGGGGGGGGGGGGGGGGGGGGEGGGGGGGCCCBC	AS:i:0	XN:i:0	XM:i:0	XO:i:0	XG:i:0	NM:i:0	MD:Z:151	YS:i:0	YT:Z:CP
HISEQ09:337:CA3UFANXX:7:1109:13888:86900	163	VIRSorter_Ga0164292_10000001-circular-cat_2	6736	42	151M	=	6826	241	AAAGTATAATGACTATCGCGAAGATGCCCCAACCGGATCTCAAAAGTATATATCTGCAGCTGTTAAATATTCAGATATATCAAATATTGGAATACCTGGTAAGGAATATAGAAGAATTAGTTTCACTGGAGTACCAGGACCAACCGTATTA	BBCCAEFGGGGGGGGGGGGGGGGGGGGGGGGGGGGGGGGGGGGGGGGGGGGGGGGGGGGGGGGGGGGGGGGGGGGGGGGGGGGGGGGFGGGGGGGGGGGGGGGGGGGGGGGGGGGGGGGGGGGGGGGGGGGGGGGGGGGGGGGGDGGEGGB	AS:i:0	XN:i:0	XM:i:0	XO:i:0	XG:i:0	NM:i:0	MD:Z:151	YS:i:0	YT:Z:CP
HISEQ09:337:CA3UFANXX:7:1109:13260:87522	99	VIRSorter_Ga0164292_10000001-circular-cat_2	20108	42	95M1D56M	=	20293	336	CTTTACTAATTATCCAATGAACATAGAAAAAGTTTTGAACTGGAGAAGCGGATATTTTATCGAAAAAGAAATATATAAAGTATACTCTTTAGAGCAATACTGAAAATAAAAAAAGCAGAACTAAACAAAACTAACCCAAAATACATTACAA	CCCABGGGGGGGGGGGGGGGGGGGGGGGGGGGGGGGGGGGGGFGGGGGGFGGGGGGEGGEGGGGGGGGGGGGGGGGGGGGGGFGGEGGGGGGGGGGGGGGGGGGGGGGGGGGGGGEGBFDBFGGGGEGGGGEGGGEEGGGGGG=EGGGGGG	AS:i:-8	XN:i:0	XM:i:0	XO:i:1	XG:i:1	NM:i:1	MD:Z:95^A56	YS:i:0	YT:Z:CP
HISEQ09:337:CA3UFANXX:7:1109:13260:87522	147	VIRSorter_Ga0164292_10000001-circular-cat_2	20293	42	151M	=	20108	-336	CACCAATCAATACAGAAGAACCACAAGTGCAGCCATCAATAAAAAATCAGTCTATGTTTATTTTTAAGATAAACGATGATTTCATTGATGGATATAGGAAGAAGAAGCCACCATTTGGCTATACCGATGCTGCAGGAAATTCTGTTGGTGA	BEEGGGGEGGGGF=GGGFDGFGGGGGFCG@GEGGGGGEGGGGGGGGGEGGGGGCGGGEGGGGFGGGGGGGGGEGGGGGGEGGGGGGGGGGGFGGGGGGGGEGGGGGEGGGGGGGGGGGGGGGGFGGGGGGGGGGGGGGGGGGGGGGCCCBC	AS:i:0	XN:i:0	XM:i:0	XO:i:0	XG:i:0	NM:i:0	MD:Z:151	YS:i:-8	YT:Z:CP
HISEQ09:337:CA3UFANXX:7:1109:14367:87893	83	VIRSorter_Ga0164292_10000001-circular-cat_2	35736	42	151M	=	35609	-278	TAGAAGTGACGTTGAAAATGTCTTAAAAGCAATTAAAAGAAAAAGAGGATTAGGTTGAAAAACTGGACCAATCTACATAATCATACTGTATTCTCTATGTTAGACGGGCATGGCAGCGTAGAGCAGTACCTAGAAAGAGCTAAGTCATTAG	@GGGGGGGGGGGGGGGGGGGEDGGGGGGGGGGGFGGGGGGGGGGGGGFGGDGGGFEGGGGGGGGGGGGGGGEGGGGGGGGGGGGGGGGGGGGGGGGGGGGGGGGGGGGGGGGGGGGGGGGGGGGGGGGGGGGGGGGGGGGGGGGFGCCCCC	AS:i:0	XN:i:0	XM:i:0	XO:i:0	XG:i:0	NM:i:0	MD:Z:151	YS:i:0	YT:Z:CP
HISEQ09:337:CA3UFANXX:7:1109:14367:87893	163	VIRSorter_Ga0164292_10000001-circular-cat_2	35609	42	151M	=	35736	278	ATGCAGTAGGTGTTTGCACCGAATGTGGCAATCAACAGCCAGACAAATATATGTACAATAGCGTTTTTGCCCAAGAGGGACATTCTGCTGTTTGCAAATACTGTGGAGGAACTGTAACCGTATGTTATAGAAGTGACGTTGAAAATGTCTT	BBBBBGGGGGGGEGGGGGGGGGGGGGGGGGGGGGGGGGGGGGGGGGGGGGGGGGGGGGGGGGGGGGGGGGGGGGGGGGGGGFGGGGGGGGGGGGGGGGGGGGGGGGGGGGGGGGGGGGGGGGGGGGGGGGGGGGGGGGGGGGGGGGGGGGG	AS:i:0	XN:i:0	XM:i:0	XO:i:0	XG:i:0	NM:i:0	MD:Z:151	YS:i:0	YT:Z:CP
HISEQ09:337:CA3UFANXX:7:1109:13436:88554	99	VIRSorter_Ga0164292_10000001-circular-cat_2	46623	42	151M	=	46824	352	TTCCGCAAAAAAAATGATGGCTAAACCAGCTGCTAAACCAGCAGCTAAAATGAGTGGCATGACTGCAGCACAGAAGCAGTTGCCACCTTTCATCCAAAAAGCTATTGCAGCTAAAAAAGCAGCAAAGAAAAAATAACTTTTAAGGAGATAA	BBBBBFCGGGGDGGGGFGGGGGGGGDBGGGEFFFGEFGBGGGFG>GGGGGGEGCCGGGGGGGGGGGGGGGGGGGGGGGEGGGGGGGGGGGGGGGGGGGGGGGGGGFFGDGGGGGGGGGGGGGEGGG=DEBGGGGGGGGEGGGGBGGG<GBD	AS:i:0	XN:i:0	XM:i:0	XO:i:0	XG:i:0	NM:i:0	MD:Z:151	YS:i:-4	YT:Z:CP
HISEQ09:337:CA3UFANXX:7:1109:13436:88554	147	VIRSorter_Ga0164292_10000001-circular-cat_2	46824	42	151M	=	46623	-352	CTATGACGAAATAGAAGCTCAAAGAGTAGCAGCCCAAAAGATGTGTAGATCTTCTGGGGCTCAAGCAGGAGTTGCTAGAGTCGGTAAAACAGTTGGTAGATCTTCTGGGGGCGCAAAATTCTTTGGACAGGTAATGAAAGCTTTCAAGTCA	BBGGGGGGGGGGGGE=@@D/GGGGGGGC.GF@..F;=C0GGEF;0FBGGGGGGGGGC<<0EDCGEDGGFGBCGGGGEFEEE=<1EE:B@FB/GGFCGB@1FGFB>GGDGBGE><1GF>F:C:GCF=1CDF1>GF@GG>>DFGF@1B<0A3B	AS:i:-4	XN:i:0	XM:i:1	XO:i:0	XG:i:0	NM:i:1	MD:Z:43G107	YS:i:0	YT:Z:CP
HISEQ09:337:CA3UFANXX:7:1109:18980:88944	83	VIRSorter_Ga0164292_10000001-circular-cat_2	9160	42	151M	=	9038	-273	AGAGGATTTAGACGTAGCTTCTTATTCAGACATACATACCGGCATGTCATTCCTGCATCCTAACGGCGGATATGTTATAATTCAAATACCGCAAGAAGTAATGTCAAACTTTAATTCCAGAGATGAAGTATACAACATAGTTAGAAATAAC	EGGGGEGEGGGGGGGGGGGGGGEGF=GGGGEGGGGFGG@GFGEGGGGGGGGGGGGGGEBGGGGGGGGGGGGGGGGGGGGGFGGGGGGGGGGGGGGGGGGGGGGGGGGGGGGGGGGGGGGGGGGGGGGGGGGGGGGGGGGGGGGGGGCCCBC	AS:i:0	XN:i:0	XM:i:0	XO:i:0	XG:i:0	NM:i:0	MD:Z:151	YS:i:0	YT:Z:CP
HISEQ09:337:CA3UFANXX:7:1109:18980:88944	163	VIRSorter_Ga0164292_10000001-circular-cat_2	9038	42	151M	=	9160	273	GCTTTACACATATCCACCATAAATGTAAACAATACTTATACTTTTGAAAATGTTACCGTAGAAGATATGAGAATTAAAGGTGGCGGATTAAAGCATTCGGTAGATATTACCAAGAGGTTTGCAGAGGATTTAGACGTAGCTTCTTATTCAG	CCCCBGGGGGGGGGGGGGGGGGGGGGGGGGGDGGGGGGGGGGGGGGGGGGGGGGGGGGGGGGGGGGGGGGGGGGGGGGGGGGGGFGGGDGGGGGGEGGGGGGGGGGGGGGGGGGGGGEGGGGGGGGGGGGGGGEGGGGGGEGGGGGGGEGB	AS:i:0	XN:i:0	XM:i:0	XO:i:0	XG:i:0	NM:i:0	MD:Z:151	YS:i:0	YT:Z:CP
HISEQ09:337:CA3UFANXX:7:1109:17635:90291	83	VIRSorter_Ga0164292_10000001-circular-cat_2	56415	42	151M	=	56318	-248	ATGAGTGCAAGAATTCATGCAGTAACACTCCACATGCAAGGCTTACTAGCATTGTTGACCTAAGAAGTATAATAGCATCTGATCAAGGAATTGGCACAACAGCAGTCTCTGATCATGGTTCAATGACAGGACTTAGTGACGACGATCACAC	GGGGGGGGGGGGGGGGGGGGGGGGGGGGGGGGGGGGGGGGGGGGGGGGGGGFDGGGGGGGGGGGGGGGGGGGGGGGGGGGGGGGGGGGGGGGGGGGGGGGGGGGGGGGGGGGGGGGGGGGGGGGGGGGGGGGGGGGGGGGGGGGGGCCCCC	AS:i:0	XN:i:0	XM:i:0	XO:i:0	XG:i:0	NM:i:0	MD:Z:151	YS:i:0	YT:Z:CP
HISEQ09:337:CA3UFANXX:7:1109:17635:90291	163	VIRSorter_Ga0164292_10000001-circular-cat_2	56318	42	151M	=	56415	248	TATACGGATAATGGTTCTGCGGAAGCAGAGTTTTATGGTTCTTTGAATCTTGATGGTTTCCCAATTGTTGAATTCAGACCTCTTTATAAAATTATTTATGAGTGCAAGAATTCATGCAGTAACACTCCACATGCAAGGCTTACTAGCATTG	BBBCCGGGGGGGGG?BGGGGGGGGGGGGGGGGGGGGGGGGGGGGGGGGGGGGGGGGGGGGGGGGGGGGGGGGGGDGGGGGGGGGGGGGGGGGGGGGGGGGGGGGGGGGGGGGGGGGGGGGGGGGGGGGGGGGGGGGGEGGGGGGGGGGGG#	AS:i:0	XN:i:0	XM:i:0	XO:i:0	XG:i:0	NM:i:0	MD:Z:151	YS:i:0	YT:Z:CP
HISEQ09:337:CA3UFANXX:7:1109:1973:90628	73	VIRSorter_Ga0164292_10000001-circular-cat_2	65540	42	151M	=	65540	0	GCAAAATTAATTCTTATCATCTAGATCATAACCACCTAGTTTTACTGTAGCAGTAAACTCTTCTACTATGTCCATTATCTCATCCATTATAAATGGAAATTGCACCTTAGTATAAATGAATATATCATTCATTGAGTCAGCTATACGAAGA	BCCCCG>>BFGGGCGGGGGCGGGFGGGGGGGGGGGGEGCGGGGGGGGGG1FFGFC@CEGGGG1FFGGGGGGGGGGFEGF>FGGG@FGGGGG>@GG>CCEGGGE0F>FCCGGGGGG>GF@DFGGFCBFG>0;=E008;FC000CC>CF####	AS:i:-3	XN:i:0	XM:i:1	XO:i:0	XG:i:0	NM:i:1	MD:Z:134C16	YT:Z:UP
HISEQ09:337:CA3UFANXX:7:1109:6957:91434	83	VIRSorter_Ga0164292_10000001-circular-cat_2	65588	42	151M	=	65397	-342	AGCAGTAAACTCTTCTACTATGTCCATTATCTCATCCATTATAAATGGAAATTGCACCTTAGTATAAATGAATATATCATTCATTGCGTCAGCTATACGAAGAGCAGCCTTGTGAGTTTTTTCGTGTGGTAGATTTGCTTTAGAAATCGCT	##GGGGGGDBEEGGEGGGEFGGGCEFCGF@GFEGCEGGEGGFDGGD>CEGE0GGGDGCGGGGGGGGCGGFGGGGGGGGGGGGGGGGGGGGGGGGGGGGFGGGGGGGGGGGEGGGGGGGGGGGGGGGGGGGGGFGGGGGGGGGGGGGCCCCC	AS:i:0	XN:i:0	XM:i:0	XO:i:0	XG:i:0	NM:i:0	MD:Z:151	YS:i:0	YT:Z:CP
HISEQ09:337:CA3UFANXX:7:1109:6957:91434	163	VIRSorter_Ga0164292_10000001-circular-cat_2	65397	42	151M	=	65588	342	TGGGTCGGAAGCGCACGTACTCTACTGTTAAGTTACAACCGCATAGGTGGTACTAGTATACCATGGATATACTGAATATGATTTTCTTTTTGATAGGATTAATGCAAAGGTGGAGGGTTTATTGGACCCTATTAACTACCCCTGCAAAATT	CBBCCGGGGGGGGGGGGGGFGGGGGGGGGGGGGGGGGGGGGGGGGGGGGGGGGGGGGGGGGGGGGGGGGGGGGGGGGGGGGGGGGGGGGGGGGGGGGGGGGGGGGGGFGGGGGGGGG>CDGGGGBEDGGGGGGGGGGGGGBGGGGGGEGGE	AS:i:0	XN:i:0	XM:i:0	XO:i:0	XG:i:0	NM:i:0	MD:Z:151	YS:i:0	YT:Z:CP
HISEQ09:337:CA3UFANXX:7:1109:14400:92079	83	VIRSorter_Ga0164292_10000001-circular-cat_2	157570	42	151M	=	157399	-322	TCAGCAACACCATCTCAAACGCCAACATCCTTAGACTATGGTGAGTTGGCGCTAAATTATGCTGATGGAAAACTATTCTATAAAAACAGTTCTAATAATGTAGTAGAATTTACTAGCGCTGCTAGCGTAGCAGGTACAGTTCACAACGCAA	DGGGGGGECGGGGGGGGGGGGGGGGGGGGGGGGGGGGGGGGGGGGGGGGGGGGGGGGGGGGGGGGGGGGGGGGGGGGGGGGGGGCGGGGGGGGGGGGGGGGGGGGGGGGGGGGGGGGGGGGGGGGGGGGGGGGGGGGGGGGGGGGGCCCCC	AS:i:0	XN:i:0	XM:i:0	XO:i:0	XG:i:0	NM:i:0	MD:Z:151	YS:i:0	YT:Z:CP
HISEQ09:337:CA3UFANXX:7:1109:14400:92079	163	VIRSorter_Ga0164292_10000001-circular-cat_2	157399	42	151M	=	157570	322	ATACTTTCCTCCTTTCTTTCCACCTTTCTTCCCACCTTTCTTCCCACCATACTTTCCACCTTTCTTCCCGCCTTTCTTCCCGCCATATTTCCCACCATATTTCCCACCATACTTCCCACCAGGGTTTAAGTAGAGGAAAATTAGATGGCAA	CCCCCGGGGFGGGGGGGGGGGGGGGGGGFGGFGEGGGGGGGGGGGGGGGGGGGGGGGGGGGGGGGGGGGFGGGGGGGGGGGGGGGGGGGGGGFGGGGFGGGGGGCEGGGGFDGGGGGGFDDEGBFGDGGEGGGGGGEGDDDGGEGGGGGBE	AS:i:0	XN:i:0	XM:i:0	XO:i:0	XG:i:0	NM:i:0	MD:Z:151	YS:i:0	YT:Z:CP
HISEQ09:337:CA3UFANXX:7:1109:6321:92416	99	VIRSorter_Ga0164292_10000001-circular-cat_2	193633	42	151M	=	193812	330	AAATGGGAGATATACCTTTTAGCTAAAAAGCCAAAAGGTTATTTAGCTTATAGTATTAATAACGCTGCAGATAAAGCGGCAAGACTATTAAAGCCACCGGTCACTGATAGAAACTCTACTCAATGGACAAATATTAGAGGTGAAATAGAAA	BBBABFGGGGGGGGGGGGGGGEGGGGGGGGGGEGGGEGGGGGGGGGGGGGGGGGGGGGGGGGGGGGGGGGGGGGGGE<EGGGGGGGGGGGGGEGBGGFGGGGGGFGGEGFGGGGGGGGGCGGGFEGEGGGGGEGGGGGEEDGGGBCGGEGG	AS:i:0	XN:i:0	XM:i:0	XO:i:0	XG:i:0	NM:i:0	MD:Z:151	YS:i:0	YT:Z:CP
HISEQ09:337:CA3UFANXX:7:1109:6321:92416	147	VIRSorter_Ga0164292_10000001-circular-cat_2	193812	42	151M	=	193633	-330	TTTGTATGAAAGATATTTTAGTGACTCAAGCATACAAGCAATATTCGAAGCTAACGCAAAGAAAAAAGGAGGAAAGTTTAACATAAAAGAATGGGAAGTTCCCATGATGAAAGTTAAACTAGATCCTGAAGCTGTAGTTGTAAATTCAGTT	GG=GDF:0CGGGGGGGGF0GEGFDDB<>F0CGGGGGGGGGGEGGF<G>GGGGGGGGGGGGGGGGGGGGGGCE@@GGGFGGGGGGGGGGGGGGGGEFGGGGGGGGGGGGGGGGGFGGGDGGGGDDGGGGGGGGGGGGGGGGGGGGGGBCCCB	AS:i:0	XN:i:0	XM:i:0	XO:i:0	XG:i:0	NM:i:0	MD:Z:151	YS:i:0	YT:Z:CP
HISEQ09:337:CA3UFANXX:7:1109:10203:92700	99	VIRSorter_Ga0164292_10000001-circular-cat_2	36838	42	151M	=	37043	356	CTGACCTCGTTAGGTGGGCTAAAGAGAACGATATCAGAGTAGGTTGGGGTAGAGGTTCTGCTGCAGGAAGCGTTCTGTCTTACGCTTTTGATATTACAAATCTTGATCCAATTAGATTTGGTTTGATGTTTGAAAGATTTTTAGTAGAAGG	ABBCBGGGGGGGGGGGGGGGGGGGGGGFGGGGGGGGG>DFGGGFGEEGGGGGGGGBGGGGGGGFGGGGGEGGEFGGGGDGGEGFGGGGGGCGGGGGGGG@GGGGGGGGGGCG=GG8D0<C8<06CCGGGEGGGGGGGGGGGGGGGGGGGB#	AS:i:0	XN:i:0	XM:i:0	XO:i:0	XG:i:0	NM:i:0	MD:Z:151	YS:i:0	YT:Z:CP
HISEQ09:337:CA3UFANXX:7:1109:10203:92700	147	VIRSorter_Ga0164292_10000001-circular-cat_2	37043	42	151M	=	36838	-356	AGTCATAGAGTATGCAAGAAATAAATATGGCGAAGACCATGTTGCACACATTTGTACATTCAATAGAACTGGTGCCAGACAATCAATTAGAGATGCTGCAAGAGCTTTAGGTCATGAATTTATTACTGGAGATAGGGTAGCAAAACTGGTT	0GGC=@@C@==GGGGGGEGGF>FB0@FGBGGGB>DF>CGDEGGF>GGF@DEGGGGGGGGGFCGEGG@E01GGGF1BGGGEGGGEGGGGGGGGGGGGGGGGGG>F1GGGGGGCGGFF@1F@@DDCGGGGGGGGGGGGGGGGGGGGGGCCBCC	AS:i:0	XN:i:0	XM:i:0	XO:i:0	XG:i:0	NM:i:0	MD:Z:151	YS:i:0	YT:Z:CP
HISEQ09:337:CA3UFANXX:7:1109:15894:92521	83	VIRSorter_Ga0164292_10000001-circular-cat_2	161515	42	151M	=	161406	-260	TAATACTAGTGCAGAAAATATGAGAGATCATATGAAAAAAGTCTATGGTACAGATTTTCCATTTTCTGAGATGGTAAATATATTAGATCCAAATGAGGATAAAGAAGCTTACAAGAGAGCTAGAGAAGAGTATGACAAAACTGATATTGAC	@FFF:0<<0@;0F@GF>GGGCGGF80@BEG@F@@GGGFCC:?:@E;CGBDDGGG@FB>GGFGFBF1GGGGB>DGF@GGDGCF>GGGGEFFEGF1GGGGGCGGFGFEGDDGGF1GCDF@GGFCDEGGGEGEGGFDGGGGGGGEGGGGBA:AB	AS:i:0	XN:i:0	XM:i:0	XO:i:0	XG:i:0	NM:i:0	MD:Z:151	YS:i:0	YT:Z:CP
HISEQ09:337:CA3UFANXX:7:1109:15894:92521	163	VIRSorter_Ga0164292_10000001-circular-cat_2	161406	42	151M	=	161515	260	ATACAATAATACAAGATATATATAACCAATATAAAGATTTAGGCTTTGAAGCCTTAGCTTTACCCAGTACAGACTTTTGCCAAGATGCATATGGTGAATTTGCAGACTCTAATACTAGTGCAGAAAATATGAGAGATCATATGAAAAAAGT	A==BBGGGGGGGGGGBCGGGGGGGG@DFE@1EFDFCGGCD>>GGG@@1FGGGEFGDGGGGDGC@FCGFGDG:<FG11:<F>@FG1F>G1:F1;1F@C@FG@D>FGEGGCG>0EDGGGD0FGGG>GG0880<BFGGG0:CFGFC6FCGB###	AS:i:0	XN:i:0	XM:i:0	XO:i:0	XG:i:0	NM:i:0	MD:Z:151	YS:i:0	YT:Z:CP
HISEQ09:337:CA3UFANXX:7:1109:3919:92855	83	VIRSorter_Ga0164292_10000001-circular-cat_2	73286	42	151M	=	73155	-282	TTCAACTTTAGTTTTTTGGCACGATAATTGAAGTTCAATTTCTCTTCTAACCAATTGAAGGCTGTAGTGCCAAAGTTCAAGGTGAGAGTGAAGATAAGATTTAACTTCATCAGAAGTTTCAGGAGATTTAATGTCGCTGGCAACGACCTCT	GGGGGGGEGGGGGFGGGGGGGGGGGCGGGGEEGGGGGGGGGGGGGGGGGGGGGGGGGGGGGGGGGGGGGEGGGGGGGGGGGGGGGGGGGGGGGGGGGGGGGGFGGGGGGGGGGGGGGGGGGGGGGGGGGGGGGGGGGGGGGGGGGGCCCCC	AS:i:0	XN:i:0	XM:i:0	XO:i:0	XG:i:0	NM:i:0	MD:Z:151	YS:i:0	YT:Z:CP
HISEQ09:337:CA3UFANXX:7:1109:3919:92855	163	VIRSorter_Ga0164292_10000001-circular-cat_2	73155	42	151M	=	73286	282	AGGGTTCTTCTTTCAATATTAGAAAGAAACTTTACGGCTGTCATTCTCCAGTTGTTTTGTTTATTAACATAATCTAAAACTTCAGATTCTGAATATTGTGAATTGTTTTTTCTTAGATTGTTTTTGTGCATTTCAACTTTAGTTTTTTGGC	BCBBCGGGGGGGGGGGGGGGGGGGGFGGGGGGFGGGGGGGGGGGGGGGGGGGGGGGGGGGFGGGGGGGGGGGGGGGGGGGGGGGGEGGGGG>FGEGGGGGGGGGGGGGGGGEGGFD>FEEGGGGGBGGGCGGGFGGGGGG=DGGGGGGGG#	AS:i:0	XN:i:0	XM:i:0	XO:i:0	XG:i:0	NM:i:0	MD:Z:151	YS:i:0	YT:Z:CP
HISEQ09:337:CA3UFANXX:7:1109:17661:93032	99	VIRSorter_Ga0164292_10000001-circular-cat_2	168906	42	151M	=	169032	277	CCTTATGAAATCTAATCATATTGGAATGGGCGTAGTCATATGCGAAAACGTAATTGATATAGACCAAGATTTTCTTTTTGAATATATTAATTGGATTCGCAAAAATCAAGAAGACGCTTTTGTTTATTTAGAGGAAGATGGCGTAGAGTAC	AB@B=EFGGCGGGGGGFGEGGGGGGF@FGGGG>CEGGFGGGGGGGGGGGDG>0FDF@FGGEGCGGGGDFGGGGGGCCF>DGCGFCGGGGGGGGGGDFDEGB<DGB>EGFGGFF@D8C>GGGGGBFDE//9DEGG.CDEE@DD.88CDG@EC	AS:i:-9	XN:i:0	XM:i:2	XO:i:0	XG:i:0	NM:i:2	MD:Z:15A99A35	YS:i:0	YT:Z:CP
HISEQ09:337:CA3UFANXX:7:1109:17661:93032	147	VIRSorter_Ga0164292_10000001-circular-cat_2	169032	42	151M	=	168906	-277	TTTAGAGGAAGATGGCGTAGAGTACGCTATTAATAAAACTGGTTTTAAATTTAAGCTAGAAGACGTTAAGCAGGCACCACAAAGATTTTTGGATACAAAAGGAAAACAATTAAACTCTCCTGTTCCTCAGAAATACATCGATTTTATAGAC	#@EB6@/.GGGGFGGGGGGGGCGGGG>CGEEEFBEFCGGGGGFCGEGGF::>GGGF<CCGBF>GGCD==0EFFFEBBBGGG@CFGFD@>FB1GF<1>GGGF>GBF>GGGFGB1EB0/0GEF1BE=GFDC>GGECFGGGGDF;11GG@BAA:	AS:i:0	XN:i:0	XM:i:0	XO:i:0	XG:i:0	NM:i:0	MD:Z:151	YS:i:-9	YT:Z:CP
HISEQ09:337:CA3UFANXX:7:1109:18624:93060	83	VIRSorter_Ga0164292_10000001-circular-cat_2	29306	42	151M	=	29157	-300	TAAAGAGGAAAAATGTTAATAGCACAAATGGTCGGAAAAAATGAATCGGGAAGATTCTTAGATAAAGTACTTGAAAGACTATCTACTCAAGTAGATAAGATAGTATTTACTGATGATTGTTCAGAAGATAATACAGTACAGATTGCTTCTA	0FD=GDGEGEGEGGGEFF00GFBGGGGGADB/<C>GGGGGGGGGGGGGGGGGEGEGGGGGGGGGGGGCCGGGGGF@GDGGGGGGGG@GGGGGGGGGGGGGGGGFGGDGGGGFGGGGGGGGGGGGGGGGGGGGGGGGGGGGGGDFDDBBBBB	AS:i:0	XN:i:0	XM:i:0	XO:i:0	XG:i:0	NM:i:0	MD:Z:151	YS:i:0	YT:Z:CP
HISEQ09:337:CA3UFANXX:7:1109:18624:93060	163	VIRSorter_Ga0164292_10000001-circular-cat_2	29157	42	151M	=	29306	300	CGTGGATCAGATGGAGAGCTTCTGTTTAAGTCAACAGAAATTGAGCGCATTTCGTCAGTAGAAGCACGTGAGCAATTAGAAGAGTTCACGGCCTGATATTAAGTATCTTAAGTGGAGGGTTGGGGTTTCCTAACCCTCCACTTTATTTATA	CCCCCGGGGGGGGGGGFGGGGGGGCGGGGGGGGGGGGGGGGGGGGGGGGGGGGGGGGGGFGGGGGGGGGGGGGGGGGGGGGGGGFGGGGGGGGGGGGGGGGGGGGGGGGGGGGGGGGGGCFGGGGGDGGGGGGGGGGGGGGGGGGGGGGEG	AS:i:0	XN:i:0	XM:i:0	XO:i:0	XG:i:0	NM:i:0	MD:Z:151	YS:i:0	YT:Z:CP
HISEQ09:337:CA3UFANXX:7:1109:14804:94034	83	VIRSorter_Ga0164292_10000001-circular-cat_2	133501	42	151M	=	133289	-363	TCTCATCTATCCCAATGAATTGCGAAGCAGAGAAATGCGTATACGCTTCAACTTGTCCTTTATTAAAAGAAAATGTTGCTCCAAAGAATAACCCATGTCCAATAGAGATGTCAATGGTTTCTCAATTTACTACTGAATATCTTGATCAATT	GGGGGGGEGGGGGGGGGGGGGFC@GGGGGGGGGGGGGGGGGGGGGGGGGGGGGGGGFGGGGGGGGGGGGGGGGGGGGGGGGGGGGGGGEGFGGGGGGGGGGGGGGGGGGGGGGGGGGGFGGGGGGGGGGGGGGGGGGGGGGGGGGGCCCCC	AS:i:0	XN:i:0	XM:i:0	XO:i:0	XG:i:0	NM:i:0	MD:Z:151	YS:i:0	YT:Z:CP
HISEQ09:337:CA3UFANXX:7:1109:14804:94034	163	VIRSorter_Ga0164292_10000001-circular-cat_2	133289	42	151M	=	133501	363	TCTATGATAGAACATTTTGACAACAATGGTTTCTATGCAACAGAGTGGATTGATTTTAATGTCTAATATAGAAAAAGCAAATAATAAAAATGGTTTCATGAAAGAGTTTGAGTCTTTAAGACCAGACCTTTTTTTTCCAGATCATTGGAAT	BBBBBGGGGGGGGGGGGGGGGGGGGGGGGFGGGGGGGGGGGGGGGGGGGGGGGGGGGGGGGGGGGGGGGGGGGGGGGGGGGGGGGGGGGGGGGGGGGGGGFGGGGFGGGGGGFGGGGGGGGGGGGGGGGGGCGGGGGGGG=EGGGGGGGGB	AS:i:0	XN:i:0	XM:i:0	XO:i:0	XG:i:0	NM:i:0	MD:Z:151	YS:i:0	YT:Z:CP
HISEQ09:337:CA3UFANXX:7:1109:3566:95196	99	VIRSorter_Ga0164292_10000001-circular-cat_2	142615	42	151M	=	142715	251	CAAATCTCTAAGAAACAAGCCGCTCAATTTCAAGCGTTTTTTTCGATCAGAATAAACTCAATCTCTTCTGAAATAAATTCTATACTTGGCTTAATAAAAAGAGACTGCGTCGACTTAGGAGATATGTTCTATAATAACTATCTAGTGCCTG	CCCCCGGGGGGGGGGGGGGGGGGGGGGGGGGGGGGGGGGGGGGGGGGGGGGGGGGGGGGGGGGGGGGGGGGGGGGGGGGGGGGGGGGGGGGGGGGGGGGGGGFGGGGGGGGGGGGGGGGGGGGGGGGGGGGGDEBCDDGGGGGEEEGBGGG	AS:i:0	XN:i:0	XM:i:0	XO:i:0	XG:i:0	NM:i:0	MD:Z:151	YS:i:0	YT:Z:CP
HISEQ09:337:CA3UFANXX:7:1109:3566:95196	147	VIRSorter_Ga0164292_10000001-circular-cat_2	142715	42	151M	=	142615	-251	GAGACTGCGTCGACTTAGGAGATATGTTCTATAATAACTATCTAGTGCCTGCAATGACTTTTAAGTCCAAATTAATAGAACCAATAATGACAGATATTAACACCACCTCTTTTGCAAAGAATGCTCCAATTCTAACTGGAGAAATGGTTAT	=GGGGGGGGGDFGGGGGGGGGGGGGGGGGFGGGGGGGGGGGGGGGGGGGGGGGGGGGGGGGGGGGGGGGGGGGGGGGGGGGGGGGGGGGGGGGGGGGGGGGGGGGGGGGGGGGGGGGGGGGGGGGGGGGGGGGGGGGGGGGGGFGGBBBAB	AS:i:0	XN:i:0	XM:i:0	XO:i:0	XG:i:0	NM:i:0	MD:Z:151	YS:i:0	YT:Z:CP
HISEQ09:337:CA3UFANXX:7:1109:15077:95299	99	VIRSorter_Ga0164292_10000001-circular-cat_2	70797	42	151M	=	70865	219	CTTAGGAAAAGGAATTTGACCTTTTGGATTATAATTCAATTGTTGTTGAGATTGGTCAATAAACTGTTCTTGAAAGCCTTGTTGAATAACAGCTAATTCGCTCATGTTTTCTAAACTGTCTACGGCAAAACCTATTTGCATGTTTTTATAT	B?3BB;=E1C>/CBGGE@FCFC1CG>AGGGGGGG>FB:1EB@GC>GD1ECGGGC1>@FCGEEEC><FF:FGEGGGE:D>GGGD>FGGGGGG>1:EFEG:=>8:>FGGGGGFGD080;;@CFGCGB.CCGG0;0C000008D=CEECGGGGG	AS:i:-3	XN:i:0	XM:i:1	XO:i:0	XG:i:0	NM:i:1	MD:Z:138A12	YS:i:0	YT:Z:CP
HISEQ09:337:CA3UFANXX:7:1109:15077:95299	147	VIRSorter_Ga0164292_10000001-circular-cat_2	70865	42	151M	=	70797	-219	CTTGAAAGCCTTGTTGAATAACAGCTAATTCGCTCATGTTTTCTAAACTGTCTACGGCAAAACCTATTTGAATGTTTTTATATTTTAATTGATTATGATTAATAAATTTAGCTAAATCATCAAGAGCAGCTTTTAATTCATTTTTAATTTT	#GGBGGGF08008D<0DGEGCGG=GGGCCCE0GDCGEGGED0GCGGF=0FF//C911EB>GGD:@C1:1>GF@GGGGGGGCFB@F1>GGFGG>FFEC:>GF1GF:GGGDGF@GGGEG>F@<1>GF@C;;1GGGGFB@GGBGDCGCGBBA@B	AS:i:0	XN:i:0	XM:i:0	XO:i:0	XG:i:0	NM:i:0	MD:Z:151	YS:i:-3	YT:Z:CP
HISEQ09:337:CA3UFANXX:7:1109:4587:96993	83	VIRSorter_Ga0164292_10000001-circular-cat_2	20010	42	151M	=	19937	-224	GATAAAGAATCATTCTCAACAGATGAAAAAAAACAAGAAGCTTTAGAGAAGGTTAAAAACTTAGTTAAAATATATGGAGGGGCGATAATCTGCAACGTCTTTACTAATTATCCAATGAACATAGAAAAAGTTTTGAACTGGAGAAGCGGAT	#GCEGD/E@@/ED@6/8GC/D=EC0CCAGBG@C0CFB>GEC0B8GEGGFE0CEGGGEGFEGGFDEGGGGGGGGGF=/C9/=/:1GGGGGGGGBEEGBGGGGEGGGCGFFFGGGCF1GGGGGCGGGGGEGDGGGGFGGGGGGGGGGGBBAB@	AS:i:0	XN:i:0	XM:i:0	XO:i:0	XG:i:0	NM:i:0	MD:Z:151	YS:i:0	YT:Z:CP
HISEQ09:337:CA3UFANXX:7:1109:4587:96993	163	VIRSorter_Ga0164292_10000001-circular-cat_2	19937	42	151M	=	20010	224	GTCTGGAATCTTTAATCAGATAGATGTTTCCCCACTGACAAGACAGGCTTTTAATTGGATCTACGAGAGAACGGATAAAGAATCATTCTCAACAGATGAAAAAAAACAAGAAGCTTTAGAGAAGGTTAAAAACTTAGTTAAAATATATGGA	CCCBBGGGGGGGGGGGGGGGGGGGGCGGCGEFGGGGGGGGGGGGGGGGGGGGGCGGGGGGGGGGGGGGGGGGGCGGGGGEGGGGGGGGGEGGGGGGGGGGGGGGGGGGEGGGGGGCFGGFGGEGB/DBBBGED=/DDGGGGGGBGGGGG##	AS:i:0	XN:i:0	XM:i:0	XO:i:0	XG:i:0	NM:i:0	MD:Z:151	YS:i:0	YT:Z:CP
HISEQ09:337:CA3UFANXX:7:1109:12438:96833	83	VIRSorter_Ga0164292_10000001-circular-cat_2	144048	42	151M	=	143963	-236	GGAAAAACGCAAACTGTAGGAGCAAAAGTCTTGGGAAACTTTGATGGTCCAAAGTTAGTTATCTATGGAGATAAAGGTCCAGACAAAGGAAAAATAAACCTTAAGATAATTAAAACCTCTGCAACAACAAGTGGGCAATCAGTAGTGTATA	GGGGGF=DGGGGGGEGGG>GGGGGGGGGGGGGGGCGGGGGGGGGGGFFCGGGGGGFGGGGGGGGGCFGGGGGGGGGGGGGGGGGGGGGGGGGGGGGGGGGGGGGGGGGGGGGGGFGGGGGGGGGGFFFDGGGGGGGGGGGGGGGGGCCCCC	AS:i:0	XN:i:0	XM:i:0	XO:i:0	XG:i:0	NM:i:0	MD:Z:151	YS:i:0	YT:Z:CP
HISEQ09:337:CA3UFANXX:7:1109:12438:96833	163	VIRSorter_Ga0164292_10000001-circular-cat_2	143963	42	151M	=	144048	236	CTATTCTCATTCCGTAGTAGCTGGATCCTCAAACGTGCGAGTATCTCAAATTACTTACTTGGGAGATCCAGGAATATGGGTAAGCGGAAAAACGCAAACTGTAGGAGCAAAAGTCTTGGGAAACTTTGATGGTCCAAAGTTAGTTATCTAT	BBBABGGGGGGGGGGGGGGGGGGGGGGGGGGGGGGGGGGGGGFGGGGGGGGGGGGGGGGGGGGGGGGGGGGGGGGGGGGBGGGGGGGGGGGGGGGGGGGGEGGGGGGGGGGGGFGGGGGGGDGGGGGGGGGGGGGGGGGEGGGGGGGGEG@	AS:i:0	XN:i:0	XM:i:0	XO:i:0	XG:i:0	NM:i:0	MD:Z:151	YS:i:0	YT:Z:CP
HISEQ09:337:CA3UFANXX:7:1109:13732:96783	83	VIRSorter_Ga0164292_10000001-circular-cat_2	91876	42	151M	=	91729	-298	AAGGGTGATACATTTAAATCCTTAAAAGATACTAATTTGATATAAAGGTTACTTAATTAAAGTGGCCAATGTTTTGAATCTGCCTTAGGATCTAAAGCAGGAATTATATTACATGATATATTAAATTTTTCTTGAGTTGATTCAACCCAAG	C0B0=GGGGFFCGEGGCC80@0EGGGEGGDGGFF0>DFCC0GFGFGDCGCGGGGEGGGGF:B@1:=1GCGEGF<FGGGGGGGBGGGGF:CCFBGEGGC1DGGGGGFBCGGGGGGGGGGGGEGGEGEFFGF1GCGGGGGCGFFC<FCAAAAA	AS:i:0	XN:i:0	XM:i:0	XO:i:0	XG:i:0	NM:i:0	MD:Z:151	YS:i:0	YT:Z:CP
HISEQ09:337:CA3UFANXX:7:1109:13732:96783	163	VIRSorter_Ga0164292_10000001-circular-cat_2	91729	42	151M	=	91876	298	CATAAGCTCTACATTGAGTGACTACTGGACATTGGGCGCAAATAGTTAAAGCTTTTGCTTCTCGTTTTACTCTAGCTTGAGGGCGTTCGTTATAAAGCGGAAAGAATAAATCAGTTTGATTTTTACATGCCGCTGCATCGAACCATGAAGG	AABB0FFFGGGB=FGCCGDCCFGGGCC@11:DB1FGGBD/EG1F1=:F:1FG:FGCDFGGGGGG<<EDFGGGD::F@1E>BDF/C//E/<E@F0F<FGDG.8.;FFGC0;FG=FG@CCG=6/8CGE=G@//CG>6CGG=..@E6E=CGB@#	AS:i:0	XN:i:0	XM:i:0	XO:i:0	XG:i:0	NM:i:0	MD:Z:151	YS:i:0	YT:Z:CP
HISEQ09:337:CA3UFANXX:7:1109:15257:96846	83	VIRSorter_Ga0164292_10000001-circular-cat_2	44188	42	151M	=	44180	-159	TTTGATGCTGATCAGCAGACTCTGGATGATAGAATTCTCAAAAGAGATGGAAGACTTATGAGTGATGAACAAAGAAATCATAAGTCAGAACAAGAAATAGAAATGGTACAAAGAGTGGCTACCCACACTATAAACACAAGTAATATGACAG	GGG=CGDGGGGGCF>DFCGGGCGGGGGCGGGDCGEFGGGGGGGGGGGGGGGGEGECGGGGGGGGGGGGGGGGGGGGGGGGFGGGB>GCGGFEEEGGGGEGGGGGGGGGGGGGGGGGGGGGGGGGGGGGGGGGGGEGGGGGGGGGGFAAA=B	AS:i:-5	XN:i:0	XM:i:1	XO:i:0	XG:i:0	NM:i:1	MD:Z:98G52	YS:i:-5	YT:Z:CP
HISEQ09:337:CA3UFANXX:7:1109:15257:96846	163	VIRSorter_Ga0164292_10000001-circular-cat_2	44180	42	151M	=	44188	159	TGATATGTTTTGATGCTGATCAGCAGACTCTGGATGATAGAATTCTCAAAAGAGATGGAAGACTTATGAGTGATGAACAAAGAAATCATAAGTCAGAACAAGAAATAGAAATGGTACAAAGAGTGGCTACCCACACTATAAACACAAGTAA	CCCCCGGGGGGGGGGGGGGGGGGGGGGGGGGGGGGEGEGGGGGGGGGGGGGGGGGGGGGGGGGGGGGGGGGGGGGGGGGGGGGGGGGGGGGGGGGGFGGGGGGGGGGGGGGGGGGGGGGGGGGEDGGGGC>FFGGGGGGGFGGG0F=ED=B	AS:i:-5	XN:i:0	XM:i:1	XO:i:0	XG:i:0	NM:i:1	MD:Z:106G44	YS:i:-5	YT:Z:CP
HISEQ09:337:CA3UFANXX:7:1109:8093:97562	83	VIRSorter_Ga0164292_10000001-circular-cat_2	130171	42	151M	=	129994	-328	TCCATTGGTATATTCTATCACAGGCTTAGTCTCAATTGCAGGTTTAGACTCAATGGCTTTTATTTTATCTATTACCTTTGCTTTTGCCTGTTTTAGTTGCCATCTCAACTCGTAATCTGCAGCAAGTGTTTTTTCGTTGATTTGATCTAAC	GGEGEBBGGGGGGGGGGGGBGCGGGGGGGGGGGGGGGGGGEGGGGEGEGGGGGGGGGGGGGFGGGGGGGGGGGGGGGGGGGGGGGGGGGGGGGGGGGGGGGGGGGGGGGGGGGGGGGGGGGGGGGGGGGGGGGGGGGGGGGGGGGFCCCBC	AS:i:0	XN:i:0	XM:i:0	XO:i:0	XG:i:0	NM:i:0	MD:Z:151	YS:i:0	YT:Z:CP
HISEQ09:337:CA3UFANXX:7:1109:8093:97562	163	VIRSorter_Ga0164292_10000001-circular-cat_2	129994	42	151M	=	130171	328	ATTTCTACTACTCTACCTTTTGGTAGACCACCAATTCCTAATACCTTATCAAGAGATAAAGCACCTGTTGGAATTGCGGGCCATTTTTCAAATTGGGAAGAACCTAATCTCATTACAGATCCGGTACCAAATTGTCTTTCGATTTGAGCTA	CCCCCGGGGGGGGGGGGGGGGFGGGGGGGGGGGGGGGGGGGGGGGGGGGGGGGGGGGGGGGGGGGGGGGGGGFGGGGGGGGGGGGGGGGGGGGGGFEGGGGGGGGGGGGGGGGGGGGGGGGGG@GGGGGGGGGGGGGGGGGGEGGGGGEG6	AS:i:0	XN:i:0	XM:i:0	XO:i:0	XG:i:0	NM:i:0	MD:Z:151	YS:i:0	YT:Z:CP
HISEQ09:337:CA3UFANXX:7:1109:10990:98319	83	VIRSorter_Ga0164292_10000001-circular-cat_2	157623	42	151M	=	157546	-228	AAATTATGCTGATGGAAAACTATTCTATAAAAACAGTTCTAATAATGTAGTAGAATTTACTAGCGCTGCTAGCGTAGCAGGTACAGTTCACAACGCAACAATAGGGGACGGAACAAACACTTCATATGTTGTTACCCACAACTTTGGTAGT	GGGGGECGGGEGG@EEGGGGGGDDGCGGGGGGGGGFFFGGGGGGGGEFGGGGGGGGGGGGGGGGGGGGGGGGGGGGGGGGFGGGGGGGGGGGGGGGGGGGGGGGGGGGGGGGGGGGGGGGGGGGGGGGGGGGGGGGGGGGGGGGGGCCCCB	AS:i:0	XN:i:0	XM:i:0	XO:i:0	XG:i:0	NM:i:0	MD:Z:151	YS:i:0	YT:Z:CP
HISEQ09:337:CA3UFANXX:7:1109:10990:98319	163	VIRSorter_Ga0164292_10000001-circular-cat_2	157546	42	151M	=	157623	228	GCAAATATTATAAAAATAAAAAGATCAGCAACACCATCTCAAACGCCAACATCCTTAGACTATGGTGAGTTGGCGCTAAATTATGCTGATGGAAAACTATTCTATAAAAACAGTTCTAATAATGTAGTAGAATTTACTAGCGCTGCTAGCG	BCCCCGGGGGGGGGGGGGGGGGGGGGGGGGGGGGGGGGGGGGGGGGGGGGGGGGGGGGGGGGGGGGGCGGGGGGGGGGGGGEFGGGGGGGGGFGGGGGGGGGGGGGGFGGGGGGGFGGGGGGGGGGGGGGGGGGGGGGGGGDGGGGGGGGD	AS:i:0	XN:i:0	XM:i:0	XO:i:0	XG:i:0	NM:i:0	MD:Z:151	YS:i:0	YT:Z:CP
HISEQ09:337:CA3UFANXX:7:1109:13882:98417	99	VIRSorter_Ga0164292_10000001-circular-cat_2	125313	42	151M	=	125543	381	AGTAGGGGTTGCGTACACCGGTTGGTGCACGACTAAGTAGCTGTTGGACTACCTATAAAAGAAAAACGGACGCATACGAGACGCCCGCTTTCCTTACCTGTGATCATTCGGCTTCTTTTTTCTCACTTACTAGATCTTCTGTTGCCAGGCC	AB30A?CECGGGGGGGGGGGGGGGGB0EFFGGGGGGGGGGGGGGGGFGGGGGGGDGGGGGGGGGGGGGGBGGDGGBGGGFDGGGDGGGG<DGGDGEGBEDGBG//@D@D/.9CC<@DGGGCCDGGGGGGGGGCDDGGGGGGDBCGDG=BED	AS:i:0	XN:i:0	XM:i:0	XO:i:0	XG:i:0	NM:i:0	MD:Z:151	YS:i:0	YT:Z:CP
HISEQ09:337:CA3UFANXX:7:1109:13882:98417	147	VIRSorter_Ga0164292_10000001-circular-cat_2	125543	42	151M	=	125313	-381	GCAACCACAAGAACGCCCAACCAGTTAACCAAGCCAAGAACGATTGCAACAACCGTCCAAGCCCAGCTCACTGCAGGAGTCACCAAGAGAACAACCACAAGGATTGCAAACCTGTGCTCCCGGAGGAACGCTTTGATTTTGTTCATTTCAC	GGD6<GGB8@GGCC<>GCC/EC6@GGGC8..DGGBGGBGGGGEGGGGEGGGFGCDDB/GGGDGGGGGCEGGB>GGFEFE:0>GGGGGGGGG>=FGGDF>EGGGEF>BF1<0GGGGGGGGGEC:BGGGBGGFFGGGGGF>GFGF>GE@BAAA	AS:i:0	XN:i:0	XM:i:0	XO:i:0	XG:i:0	NM:i:0	MD:Z:151	YS:i:0	YT:Z:CP
HISEQ09:337:CA3UFANXX:7:1109:12278:99839	83	VIRSorter_Ga0164292_10000001-circular-cat_2	161862	42	151M	=	161707	-306	ATATTAAAAAAGCTATAGAAGATTTTCTTAGAGAAGAATATGACGAAGATAACATTAACTAAGACTCATCAGAATCCACCAGCCATACAGCAGTCTAGGCTTAAAAGAGATTGGATGGATGAAACCTACAATAAGCATGCCTACAAGTGTT	GGGGGGGGGGGGGGGGGGGGGGGGGGEFGGGGGGGGGGGGGGGGGGGGGGGGGGGGGGGGGGGGGGGGGGGGGGGGGGGGGGGGGGGGGGGGGGGGGGGGGGGGGGGGGGGGGGGGGGGGGGGGGGGGGGGGGGGGGGGGGGFFGGCCCCC	AS:i:0	XN:i:0	XM:i:0	XO:i:0	XG:i:0	NM:i:0	MD:Z:151	YS:i:0	YT:Z:CP
HISEQ09:337:CA3UFANXX:7:1109:12278:99839	163	VIRSorter_Ga0164292_10000001-circular-cat_2	161707	42	151M	=	161862	306	ATTGCAAAAAAACAGTGATTTAATTCATGGAAATTTTGAAAAATTTATCGTATCCAAAGATGGTTCTAAATATGTTAGATTCTGCAATTCAGATTTATTAGACCTAGCATATAATAGCAACAATAGAAGCACATCTTCAGAAGAAGCATTA	BBCBCGGGGGGGGGGGGGGGGGGGGGGGGGGGGGGFGGGGGGGGGGGGGGGGGGGGGGGGGGGGGGGGGGGGGGGGGGGGGGGGGGGGGGGGGGGGGGGGGGGGGGGGGGGGGGGGGFGGGGGGGGGGFGGGGGGGGGGGGGFGGGGGGGG	AS:i:0	XN:i:0	XM:i:0	XO:i:0	XG:i:0	NM:i:0	MD:Z:151	YS:i:0	YT:Z:CP
HISEQ09:337:CA3UFANXX:7:1109:16800:100240	73	VIRSorter_Ga0164292_10000001-circular-cat_2	36928	0	151M	=	36928	0	ATATTACTAATCTAGATCCAATTAGATTTGGTTTGATGTTTGAAAGATTTTTGGTTGAGGGAAGAAAGTCAATGCCCGACATCGACCTTGACTTTGACGATAGACACAGAGATAGAGTTATCGAATATGCAAGAACTAAATATGGCGATGA	BCCCCGGGGGGGGGGGGGGGGGGGGFGGGFGGGGGGGGGGGGGGGGGGGGGGGGGGGGGGGGGGGGGGGGGGGEGFGDGGGGGGGGGGGGGGGGGGGGGGGGGGGGGGGGGGCGGGGGGGGGGFGGGGGGGEEGGGGGGGGGGGGGGGGG@	AS:i:-80	XN:i:0	XM:i:16	XO:i:0	XG:i:0	NM:i:16	MD:Z:7A5T38A2A2A8A2G5G17C2T8T11C2A2G10A12A2	YT:Z:UP
HISEQ09:337:CA3UFANXX:7:1109:11529:100392	99	VIRSorter_Ga0164292_10000001-circular-cat_2	107346	42	151M	=	107515	320	ATCTGAATAGAATCCTATAGCTACAAGTAGCTCATGAACATCATTAGGGGGATAAGGTTTATTGGACATGTTGGTAAGTTTCTGTGTGTAGTACGCCACGGATGGCGTAGGTGAATAGTGCTATTAGTGCTAGGGCTATAGAGGCTTGAAT	CCCCCGGGGGGGGEGGDGGGGGCFCGEGGGGCGGGGFGGGE=@>FGGGEGG<BGEGGFFEGGGGGGGGGGCCCGGEGGEGGGGGFG>FGGGGGCCEEGGGGEGGGGCGCGBGGC=DGEGCFGGGGGGGGGGGGGGGGEGEGGEGG@EGGB@	AS:i:0	XN:i:0	XM:i:0	XO:i:0	XG:i:0	NM:i:0	MD:Z:151	YS:i:0	YT:Z:CP
HISEQ09:337:CA3UFANXX:7:1109:11529:100392	147	VIRSorter_Ga0164292_10000001-circular-cat_2	107515	42	151M	=	107346	-320	AAGAGATATGACAAGGCCGGCAGAATAAAAGCTCTCTAATGCCCAATAGGATACTAATACTTTTCTAGGAGTATCTTTAGACTTAATACGGTTAATAACCTTGGCTGTAGTACGGCCTATGTGCTTAAGTAGTCGTTTCATAGATAGCTCC	GEEGGGEB=EGGGGGGDGGFCGGGGGGGGGGGGGG>EGGGGGGCGGGGGFGGGGGGGGGGGGGGGGGGCGGGGGGGGGGGGGGGGGGGGGEGGECGGGGGGGGGGGGGGDGGGGGGGGGGGGGFGGGGGGGGGGGGGGGGGGGGGGCCBCC	AS:i:0	XN:i:0	XM:i:0	XO:i:0	XG:i:0	NM:i:0	MD:Z:151	YS:i:0	YT:Z:CP
HISEQ09:337:CA3UFANXX:7:1109:17082:100323	99	VIRSorter_Ga0164292_10000001-circular-cat_2	136840	42	109M	=	137129	363	ACAGAATCTTTAGTAGGAGTATTAAGGCAAAAAGCTTTATTATCTGAAGATCAAATGGTGGAACAAGGTATTTCATACAGCGTTGAAGAAGCGCAACATATTAAAAGTT	AAA?AC=E11=;1>;1EDBG@G1FCF1F@0:E:FGC1=::DBFDCCC@:1FG11CG>E1<FC1>F1=0?11<:<F1FB1=@GGBG0:@111>/<>E>0EFGG08B@GG@	AS:i:0	XN:i:0	XM:i:0	XO:i:0	XG:i:0	NM:i:0	MD:Z:109	YS:i:0	YT:Z:CP
HISEQ09:337:CA3UFANXX:7:1109:17082:100323	147	VIRSorter_Ga0164292_10000001-circular-cat_2	137129	42	74M	=	136840	-363	TAGGATTGGTATTTCAAACTCAAAGAATTGGTGAAGAAACAATTAGCTTCTCAGGAACAATTCCACAAGCTGCA	G:BGFE1GC1:E1:1F:E=11F:1DCD>GGGDE111E<1:1<11E1111C1F=1@>CGFBF1?1C@1110A:3A	AS:i:0	XN:i:0	XM:i:0	XO:i:0	XG:i:0	NM:i:0	MD:Z:74	YS:i:0	YT:Z:CP
HISEQ09:337:CA3UFANXX:7:1110:8073:4168	83	VIRSorter_Ga0164292_10000001-circular-cat_2	154078	42	151M	=	154050	-179	GCAACTTTCTAAATAATTCCTACTTTAAAGTTCAAAGAAAGAAAATTCAAAACCAGCCAGCAAGATGGCAGAATCTATCAGCTAATGTATCAATGCATTCTTGGAAGCCAGAAGTTTATGTAGACTTCCCATCTCTTGATGCTACGCCGTC	@=GGGDEGGGBGGGGGGGGGFD=CGGGGGGFFCGGGGGGGGGGGGGGGGGFBGGFGGGGGGGGGGGGGGGGGGGGGGGGGGGGGGGGGGGGGGGGGGGGGGGGGGGGGGGGGGGGGGGGGGGGGGGGGGGGGGGCGGGGGGGFGGBCCCCC	AS:i:0	XN:i:0	XM:i:0	XO:i:0	XG:i:0	NM:i:0	MD:Z:151	YS:i:0	YT:Z:CP
HISEQ09:337:CA3UFANXX:7:1110:8073:4168	163	VIRSorter_Ga0164292_10000001-circular-cat_2	154050	42	151M	=	154078	179	ATTATATCGTTTAGCTCTAGACCTGCAAGCAACTTTCTAAATAATTCCTACTTTAAAGTTCAAAGAAAGAAAATTCAAAACCAGCCAGCAAGATGGCAGAATCTATCAGCTAATGTATCAATGCATTCTTGGAAGCCAGAAGTTTATGTAG	CCBBCGGGGGGGGGGGGGGGGGGGGGGGGFGGGGGGGGGGGGGGGGGGGGGGGGGGGFGGGGGGGGGGGGGGGGGGGGGGGGGGGGGGGGGGGGGGFGGGGGGGGGGGGGGGGGGGGGEGGGGGGGEGGGGGGGGG0FGGGG=8CGGGGG6	AS:i:0	XN:i:0	XM:i:0	XO:i:0	XG:i:0	NM:i:0	MD:Z:151	YS:i:0	YT:Z:CP
HISEQ09:337:CA3UFANXX:7:1110:10239:4116	99	VIRSorter_Ga0164292_10000001-circular-cat_2	46142	42	151M	=	46228	237	ATCATAATATTTGGTTTACGTTAGAAATTTATATGGAGGTGGTACTATATGTGTATTACCTCCATATATCTTTATAAGAGGAGTGCAAATGGCATCAAAAAAGAATTGGATCCAGGGAGCGATTAAACGACCAGGAGCCTTTACTGCTAAA	BBBBBGGGGGGGGGGGGGGGGGGGGGGGGGGGGGGGGGGDBGGGGGGGGGGGGGGGGGGEGGGGGGGGGGGEGGGGGGGGGBDFGGGGGGEEEGGEGGCGGAGGGGG>>C>>DFG@GGGGGCGGGFGCDGGDDGCEGEGG=EGGEGGGGGG	AS:i:0	XN:i:0	XM:i:0	XO:i:0	XG:i:0	NM:i:0	MD:Z:151	YS:i:0	YT:Z:CP
HISEQ09:337:CA3UFANXX:7:1110:10239:4116	147	VIRSorter_Ga0164292_10000001-circular-cat_2	46228	42	151M	=	46142	-237	AAATGGCATCAAAAAAGAATTGGATCCAGGGAGCGATTAAACGACCAGGAGCCTTTACTGCTAAAGCTAAAAAAGCTGGCAAATCAGTTGCAGGAATGGCAGCAGCTGTTTCAAAGAATCCAAGCAAATATAGTCCAAGAACTGTTAAGCA	GGGGGGGGGGGGGGGGGGGFGGF=@FFGGGC>BEGGGGGGGGGGGGGGGGGGEGGGGGGGGGGFGGGGGGGGGGGGGGGGGGGGGGGGGGGGGGGGGGGGGEGGGGGGGEGGGGGGGGGGGGGGGGGGGGGGGGGGGGGGGGGGGGCCCCC	AS:i:0	XN:i:0	XM:i:0	XO:i:0	XG:i:0	NM:i:0	MD:Z:151	YS:i:0	YT:Z:CP
HISEQ09:337:CA3UFANXX:7:1110:17652:5212	83	VIRSorter_Ga0164292_10000001-circular-cat_2	3993	42	151M	=	3767	-377	AGAGAAAAGTATATTCAACACAATTATTCTCTTACAAAGAAAATGAACTATTAAAGAATAGAATATCAAACGATGGTTGGAAAGTTTATGCTCCTAGAAAAGCTATACAGGATCCAAGAACTTTTCAGTCATTTAACTGGAGACTGTTAGC	DGG@GGGGGGGGGB>GGGFGFDDCGGFF>EF>CGFGGC@GFCFDEGGGC>0FGGGGGGGGGGGGGFGGGGGGGGGEGGDFGGCEGGGGGGGGGGGGGGGEGGGGGEGGGGGGCEGGGGGGGGGGFGGGGGGGGGGGGGGGGGGGGGCBCCB	AS:i:0	XN:i:0	XM:i:0	XO:i:0	XG:i:0	NM:i:0	MD:Z:151	YS:i:-5	YT:Z:CP
HISEQ09:337:CA3UFANXX:7:1110:17652:5212	163	VIRSorter_Ga0164292_10000001-circular-cat_2	3767	42	151M	=	3993	377	GTAGAACTATCTGGCACAAGATATCAGGGCCTTGACCTGTATAGGATAGTAGTTTTATTAGAGCAAGTTAATCCAAAAGATCTTTATTTGATTTATAACAAGTACGAAAAAAACGAAGACAATATTCCTAATAATCCATTCTTTGGATATA	BCCCCGGGGGGGGGGGGGGGGGGGGGGFEGGGGGGGGGGGFGGGGGGGGGGGGE:FGEGGGGGGGGGGGGGGGGGEFGGGGGFGGGGGGGGGGGGGGEFGCGGGGGGGGGGGGFGGGGGGGGGGGGEGGGGGGGGCGGE/8/@C9DEGEEB	AS:i:-5	XN:i:0	XM:i:1	XO:i:0	XG:i:0	NM:i:1	MD:Z:129T21	YS:i:0	YT:Z:CP
HISEQ09:337:CA3UFANXX:7:1110:6778:5887	83	VIRSorter_Ga0164292_10000001-circular-cat_2	173606	42	151M	=	173383	-374	CAGAATTTGTTTATTCAAGAAGACTTTCTGACTCTGAAGAAAATAGAGACAGTACTGACATTTGCAAAAGAACTGTTACTTATATGTTAACTACCGAAAAACTGTTTGCTCAAAATGTAGACCATATTGAGAGTATCGTTTTAGACGTGAG	0FGGGGGGGGD=GF@FEGGGGGGGGGGGGGGGCGGGCGGGGGGGGGGGGGGFGGGGGGGCEGEGGGGFGGGGGGGGGGGGGGFGGGGGGGGGGGGGGGGDCEGGGGGGGG>GFDGGGGGCGGFGGGGGGGGGGGGGGGGGGGGGGGCCCCC	AS:i:0	XN:i:0	XM:i:0	XO:i:0	XG:i:0	NM:i:0	MD:Z:151	YS:i:0	YT:Z:CP
HISEQ09:337:CA3UFANXX:7:1110:6778:5887	163	VIRSorter_Ga0164292_10000001-circular-cat_2	173383	42	151M	=	173606	374	CCAAAACCAAGAACCAGAACTACTCAAACGAATAAAGATGTAGTTGTCTTCGGTCAAAGATTTCAAAACATAGTTAGCTTTACTGTAATAACAGAAGCAAATGGTGGAGCAAAACAAGGTTCTGCAGCAAGATATTCTGGGCCAGAAGTGG	BBCCBGGGGGGGGGGGGGGGGGGGGGGGGGGGGGGGEGGGGGGGGGGGGGGGGGGGGGGGGGGGGGFGEGGGGGGGGGGFGGGGGGGGGGGGGGGGCGGGGGGGGGGGGGGGCGGGGGF8FGGGGGGGGGGGGFCGGGGGGGGGGGGGGEE	AS:i:0	XN:i:0	XM:i:0	XO:i:0	XG:i:0	NM:i:0	MD:Z:151	YS:i:0	YT:Z:CP
HISEQ09:337:CA3UFANXX:7:1110:10793:5799	83	VIRSorter_Ga0164292_10000001-circular-cat_2	160298	42	151M	=	160262	-187	AAGTGCCATCAGCAGCGTACTGATTTTCTCCAGCATCCATCCATTCATTAATGGTTGGGAGAAACTTTTGAATTACTTTAAGGTCATCTATATCTATGAAATTATTAATTATTTTTATATTGTCAATAGACTTACCAAAATGACCTGGCTT	CGGGGGGGGGEC<GGGGGGGGGGGGEGGGGGEGDFFDF0GCGGGGGGGGGGGGFGG>GCGBDF<GGGDE@CGGGFGGGCCFGGGGGGGGGGGGGGEGGGGGGEGGGGGGGEGGGGGGGGGGGGGGGGGGGGGGFGEGGGGGGFFGFCCBCC	AS:i:0	XN:i:0	XM:i:0	XO:i:0	XG:i:0	NM:i:0	MD:Z:151	YS:i:0	YT:Z:CP
HISEQ09:337:CA3UFANXX:7:1110:10793:5799	163	VIRSorter_Ga0164292_10000001-circular-cat_2	160262	42	151M	=	160298	187	ACTGTCTATCAGCCCAGTAAGAAGCATCATATATGCAAGTGCCATCAGCAGCGTACTGATTTTCTCCAGCATCCATCCATTCATTAATGGTTGGGAGAAACTTTTGAATTACTTTAAGGTCATCTATATCTATGAAATTATTAATTATTTT	BBBBBGGGFGGGGGGGGGGGGGGGGGGGGGEGGGGGGGGGGGGGGGGGGGGGGGGGGGGGGGGGGGGGGGGGGGGGGGGGGGGFDGGGGGGGFEGEGGGGGGGGGGGGGGGGGGGGGGGGGDGGGGG=GGGGGGCDCFGGGGGGGGGGGGG	AS:i:0	XN:i:0	XM:i:0	XO:i:0	XG:i:0	NM:i:0	MD:Z:151	YS:i:0	YT:Z:CP
HISEQ09:337:CA3UFANXX:7:1110:5529:6211	83	VIRSorter_Ga0164292_10000001-circular-cat_2	82253	42	151M	=	82076	-328	TTTTGTTCGGAAACAATAGTATATTGAATACGACCAAGAATCATTGCAGCAACAGCCATGTTGGTGGCAAGTATTTGTGTACCACCTTCTACTTCGGCTCGTTCTTGACAAGACATTTCACCTGGATTGCGATCAGGTGGATTTTGGTATT	DEEC.D<GGE@/CGDGEGD/EC6/@9/@F8900GF0=FGEGGGFCF8GGEF@FFEC0GDF>F00000CGGGCGEBFFC1DF0GF>F:CCDFB>BGGGGGGGGGGC:1>GGF=F>GGD>GG>F=1G<EC/C@FGB>BCGFD>0GGE>BA@AB	AS:i:0	XN:i:0	XM:i:0	XO:i:0	XG:i:0	NM:i:0	MD:Z:151	YS:i:0	YT:Z:CP
HISEQ09:337:CA3UFANXX:7:1110:5529:6211	163	VIRSorter_Ga0164292_10000001-circular-cat_2	82076	42	151M	=	82253	328	TAACGAACGTTGGCTACGCCTTCGCTTGAGCTGGTGCTTGTTTGGTTGGAATTCATTTCCATGTTATTATCTCCGTTTATTAGTTATAGGTAAGCGGGTTGCTGTTGATTAACCATACGATTGTATGGCTGGGACATGCCAAGACCTAAAT	?33<B</;/F>0=E@11EGAF/=>>/=B11@>B@111:1:=1<CB0FG><B1F1<1111=C1EFGGG>FGG>1<E>@1000F0:E:FEGG000>0EGA8FA=@0C080=;C00<;@80F.66<6/6@@..C>D<DGDG@/88@8.C688@#	AS:i:0	XN:i:0	XM:i:0	XO:i:0	XG:i:0	NM:i:0	MD:Z:151	YS:i:0	YT:Z:CP
HISEQ09:337:CA3UFANXX:7:1110:2605:7112	99	VIRSorter_Ga0164292_10000001-circular-cat_2	190010	42	151M	=	190090	231	AGCTGGAATAAACGTTCAAGCACCGGCATTAGGCGATACAGATAAAGCGTTAGATATAATGGAGACACTTTCTGCAAATCTGCAAAAAAAAGTTGGTTACGAGACTAGGAACCTTCTACAGGGTACGCCAACAGTATTGGCAGATGGCTCA	CCCCCGGGGGGGGGGGGGGGGGGGGGGGGGGGGGGGGGGGGGGGGGGGGFGGGGGGGGGGGGGGGGGGGGGGGGGGGGGGGGGGGGGGGGGGGGGGGGGGGGGGGEGGGGGGGEGGGGGGGGDGGGDGGGGGGGGGGGGGGGGGGEGGGGG	AS:i:0	XN:i:0	XM:i:0	XO:i:0	XG:i:0	NM:i:0	MD:Z:151	YS:i:0	YT:Z:CP
HISEQ09:337:CA3UFANXX:7:1110:2605:7112	147	VIRSorter_Ga0164292_10000001-circular-cat_2	190090	42	151M	=	190010	-231	TGCAAAAAAAAGTTGGTTACGAGACTAGGAACCTTCTACAGGGTACGCCAACAGTATTGGCAGATGGCTCAGTCTCTAACATAGATGCGGTTGATCGAATGACTGCAGCAATGAGGCAAAGAATTATAGCAAGATCTTCCCAAACAAGAGC	EGGGGGGGGEGGGGGGGGGGGGGGGGGGGGFGGGGGGGGGGGGGGGGGGGGGGGGGGGGGGGGGGGGGGGGGGGGGGFGGGGGGGGGGGGGGGGGGGGGGGGGGGGGGGGGGGGGGGGGGGGGGGCGGGGGFGGGGGGGGGGGGGGBCBCB	AS:i:0	XN:i:0	XM:i:0	XO:i:0	XG:i:0	NM:i:0	MD:Z:151	YS:i:0	YT:Z:CP
HISEQ09:337:CA3UFANXX:7:1110:6535:8077	83	VIRSorter_Ga0164292_10000001-circular-cat_2	176655	42	151M	=	176526	-280	AACAAAGACAAGAGAATTTCTTCGGTGCAACAAATCTCAAATCTTATACTCAGTTAATTGAAAGAATTGTTCCACCAGGTGGAACTTCTGCAAATTCTAAATAAAGGAAATCAAATTGATTGGTGATGCTAACGCTGGTGGAGCTTCTGAC	GGED/=E@@@GGGGEGGGGDGGGBGGCBBGCBDGGGGGGGGEGGGGGFGGGGGGGGGGGFGGGGGGGGGGGGGGGGGGGGGGFGGGGGGGGGGGGGGGGGGGGFGGGGGGGGGGGGGGGGGGGGGFGGGGCBGGGGGGGGGGGGGFCBBBB	AS:i:0	XN:i:0	XM:i:0	XO:i:0	XG:i:0	NM:i:0	MD:Z:151	YS:i:0	YT:Z:CP
HISEQ09:337:CA3UFANXX:7:1110:6535:8077	163	VIRSorter_Ga0164292_10000001-circular-cat_2	176526	42	151M	=	176655	280	GTCAAACAATGTCTGTTGATGACCTCATTACGGAGCAGACGTATACATACATGGCCAGAGGTATTCAGCCATTAATGAGCGTTGAAAATGATCCGCTACTTTTGCCCAACGATCAAAGAGATCTCTACCAACAAAGACAAGAGAATTTCTT	BABBCGGGGGGGGGGGGGGGGFGEGGGGGGEGGBAEGGFGGGGGGGGGGGGGGGFGCGGGGGGGGGGGGGGGFGGGGGGGGGGGEGGGGGGGGGGGGGGGGGGGGGCGGBBEGGGGGCDEGEFCGGGGGGGBDGGGEGGGGDG@@/8C..@	AS:i:0	XN:i:0	XM:i:0	XO:i:0	XG:i:0	NM:i:0	MD:Z:151	YS:i:0	YT:Z:CP
HISEQ09:337:CA3UFANXX:7:1110:8710:8086	99	VIRSorter_Ga0164292_10000001-circular-cat_2	187076	42	151M	=	187131	206	GGCATGACTCATGTGCAAAAACAATTTGAATTAATGAAAGACAAAGCAAAAGGTTTAAGAACAAGTGGTGTACCGATTGGTGAAACTATAGGTGCTAAACTAGAATCAACTTTTACTGGAATGGAAAAAGCTAGAGATGGTCAATATTATA	CCCCCGGGGGGGGGGGGEGGGGGGGGGGGGGGGGGGGGGGGGGGGGGGGGGGGGGGGGGGGGGGGEGGGGGGGGGGGGGGGGGGGGGGGGGGGGGGGGGGGGGGGGGGGGGGCGGGGGGDDFGGGGCFGGGGGGGGGGGFGGGGGGGGGGD	AS:i:0	XN:i:0	XM:i:0	XO:i:0	XG:i:0	NM:i:0	MD:Z:151	YS:i:0	YT:Z:CP
HISEQ09:337:CA3UFANXX:7:1110:8710:8086	147	VIRSorter_Ga0164292_10000001-circular-cat_2	187131	42	151M	=	187076	-206	TAAGAACAAGTGGTGTACCGATTGGTGAAACTATAGGTGCTAAACTAGAATCAACTTTTACTGGAATGGAAAAAGCTAGAGATGGTCAATATTATATAACTGAAGCTTTGGTTCAAGATATAAGAAAAGGATTTCAGGATGAACTGAATAG	0GGGGGGEGGGGGGGGGGGGGGGGEGGFGGGGGGGGGGGGGGGGGGGGGGFGGGGGGGGGGFGGGGGGGGGGGGGGGGGGGGGGGGGGEGGGGGGGGGGGGGGGGGGGGGGGGGGGGGGGGGGGEGGGGGGGGGGEGGGGGEGGGG@BBBB	AS:i:0	XN:i:0	XM:i:0	XO:i:0	XG:i:0	NM:i:0	MD:Z:151	YS:i:0	YT:Z:CP
HISEQ09:337:CA3UFANXX:7:1110:4139:8363	83	VIRSorter_Ga0164292_10000001-circular-cat_2	153973	42	151M	=	153938	-186	CAAGATTTTATATAACTAGTGTTGATCCAGAAAATGGAGAATTCTATTTAGATAATGCATATAATAACGGAAGAGTAATTATATCGTTTAGCTCTAGACCTGCAAGCAACTTTCTAAATAATTCCTACTTTAAAGTTCAAAGAAAGAAAAT	0F0CF0@=CGGCEEC@C0.0DGDF<000;8;80@:00:C@:0E00>GGDFEFEGGGF1F>B1:D<F=BEGGF>DEGDC1GBE>CC<BF@11EGFGGGGGGGEFEF1GEGF@EGCF@EGGGF1DGEGGGGGGGGEGGGFDGCGEGFFA?ACB	AS:i:0	XN:i:0	XM:i:0	XO:i:0	XG:i:0	NM:i:0	MD:Z:151	YS:i:-3	YT:Z:CP
HISEQ09:337:CA3UFANXX:7:1110:4139:8363	163	VIRSorter_Ga0164292_10000001-circular-cat_2	153938	42	133M	=	153973	186	CGCTTTTACTACCGTTCAAATTCTTGCAAAGAATCCAAGATTTTATATAACTAGTCTTGATCCAGAAAATGGAGAATTCTATTTAGATAATGCATATAATAACGGAAGAGTAATTATATCGTTTAGCTCTAGA	<00//;>>D>CGGGFC1=F1111CFD1EFFGCFFG11<CGDGGGG1CDGG>D1<<1=<CCDCF>FF>1FE>1EBGB111:1EGGCGGCE>1:>0E@FE>@C0F<B<F/BF80CFG0C00;.C0:BD0CC;G0F	AS:i:-3	XN:i:0	XM:i:1	XO:i:0	XG:i:0	NM:i:1	MD:Z:55G77	YS:i:0	YT:Z:CP
HISEQ09:337:CA3UFANXX:7:1110:13455:9134	99	VIRSorter_Ga0164292_10000001-circular-cat_2	207675	42	151M	=	208015	491	TAGCACTGTTGATTTCTTAAGATCAGAAAATAGAAGACTAGCAAGACTAATCGACAAATACAAGAATGTAAGAGATGAAGCATCTCATGTCGTTTATCAAGCAGCTTTCGATGCATTTAACGAATTTGAACTGCCAAATATACCAAAGCCG	CCCCCGGGGGGGGGGGGGGGGFGGGGGGGGGGGGGGGGGGGGGGGGGGGGGGGGGGFGGGGGGGGGGGGGGGGGGGGGGGGGGGGGGGGGGG:FGGGGGGGGGGGGGCGGGGGGGG8CCGGGGGGGGGGCGGGGGEGGGEGGGCDBBGGEG	AS:i:0	XN:i:0	XM:i:0	XO:i:0	XG:i:0	NM:i:0	MD:Z:151	YS:i:0	YT:Z:CP
HISEQ09:337:CA3UFANXX:7:1110:13455:9134	147	VIRSorter_Ga0164292_10000001-circular-cat_2	208015	42	151M	=	207675	-491	ATATTGGGAGACATAGTAGAGGGTGAGGAAATCTTTCCAGGACAAAGCCACCTTATTGACTCTGGTATATATCGACAGGTTGGGGTTAATGGCCCAAAGATCCTGGGTAACTTCCTTAAAACTGCCCTTGAGCACTTCGAACATGTACACG	@GGGGGGGGGGGGGEGGGGGGGGGGGFGGGGGGGGGGGGGGGGGGGGGGGGGGGGGGGFGGGGGGGGGGGGFGGGGGGGGGGGGGGGGGGGGGGGGGGGGGGGGGGGGGGGGGGGGGGGGGGGGGGGGGGGGGGGGBGGGGGGGGGCCBBB	AS:i:0	XN:i:0	XM:i:0	XO:i:0	XG:i:0	NM:i:0	MD:Z:151	YS:i:0	YT:Z:CP
HISEQ09:337:CA3UFANXX:7:1110:3745:9609	99	VIRSorter_Ga0164292_10000001-circular-cat_2	182383	42	151M	=	182434	202	GAGCGATATTACTTCAGAGTCTCAACTTAGGCAATTTGCAGTACAAGAGTTGGACAGAGCTAGAGAACAATCAGTAGTCCTGAGAGCTGGCGGGCAGGACCCAAGAGCATTAACAGCTTCAATGAGCATAGTTGAAAAGCAAATGTCTCAG	CCCCCGGGGGGGGGGGGGGGGGGGGGGGGGGGGGGGGGGGGGGGGGGGGGGGGGGGGGGGGGGGGGGGGGGGGGGGGGGGGGGGGGGGGGGGGGGGGGGGGGGGGGGGGGGGGGGGGGGGGGGGGGGGGGGGGGGGGGGGGGGGGGGGGGE	AS:i:0	XN:i:0	XM:i:0	XO:i:0	XG:i:0	NM:i:0	MD:Z:151	YS:i:0	YT:Z:CP
HISEQ09:337:CA3UFANXX:7:1110:3745:9609	147	VIRSorter_Ga0164292_10000001-circular-cat_2	182434	42	151M	=	182383	-202	GGACAGAGCTAGAGAACAATCAGTAGTCCTGAGAGCTGGCGGGCAGGACCCAAGAGCATTAACAGCTTCAATGAGCATAGTTGAAAAGCAAATGTCTCAGTTCAATTTGAATGAAGTATCTCCAAGGTCTAACGTTTCTCCAACCATTACA	GGGGGGGGFFGGGDGGDFGGGGGGGGGGGGGGGGGGGGDGGGEGFGGGFGGGGGGGCGGGGGGGGGGGGGGGGGGGGGGGGGGGGGGGGGGGGGGGGGGGGGGGGGGGGGGGGGGGGGGGGGGGGGGGGGGGGGGGGGGGGGGGGGBBBBB	AS:i:0	XN:i:0	XM:i:0	XO:i:0	XG:i:0	NM:i:0	MD:Z:151	YS:i:0	YT:Z:CP
HISEQ09:337:CA3UFANXX:7:1110:11839:9695	83	VIRSorter_Ga0164292_10000001-circular-cat_2	17541	42	151M	=	17333	-359	ACTATAATGAATATTACAATCAGGCTACCCTACCTAAGATTACAGGATCTTCTTTCTCTAAGATAAAATTCATTAGTGCCACAAAAGGACAGGTAATACCAGACTTCCTGCAGACGAGAATAGACAATGCTCTTTCTGGTGGAGACTCTAA	GGGGGGGGGGGGGEGGGFGGGFDCFGGGGGGGGFGGGGGGGGEGGGGGGBFGCECD>GGGGFGGGGGGGGGGGFGGGGCGGGGGGGGGGGGGGGGGGGGGGGGGGDGGGGGGGGGGGGGGGGGGGGGGGGGGGGGGGGGGGGGGGGCCCCC	AS:i:0	XN:i:0	XM:i:0	XO:i:0	XG:i:0	NM:i:0	MD:Z:151	YS:i:0	YT:Z:CP
HISEQ09:337:CA3UFANXX:7:1110:11839:9695	163	VIRSorter_Ga0164292_10000001-circular-cat_2	17333	42	151M	=	17541	359	GGTATTCTAGACAAAAAAATAGCAGAGATAATAGAGAGAGTTGTAAAAGAAAACCTATTTCTAACATCTGCCTTAAACGATTTAGTAGACAGGGTAAGGGCTATGGAAAGCCTAAGCACCAACCAGATGTCTCTATATTCAAAGTCCCAAA	CCCCCGGGGGEGGGGGGGGGGGGGGGGGGGGGGGGGGGGGFGGGGGGGGGGGGGGGGGGGGGGGGGGGGGGGGGGGGGDDGGGGGGGGGGGGGGGGGGCGGGGGGGGGGGFGGGGGGGGFGGDGGGGGGGGGGGGGGGGGGGGGEEGGGGG	AS:i:0	XN:i:0	XM:i:0	XO:i:0	XG:i:0	NM:i:0	MD:Z:151	YS:i:0	YT:Z:CP
HISEQ09:337:CA3UFANXX:7:1110:10342:10083	81	VIRSorter_Ga0164292_10000001-circular-cat_2	69164	24	151M	=	69176	165	CTCTTCCGATCTTAAGTGCTTCGTTTTCTAATTCTAATTTTTTAGATTGATCTACCCAGAATTTGATAAGTTGTCTTTGATTAGCTATTGTTTCAGATTGAGTAAGATCAGGTTGATCTTGATTAATAGGATGACGCTTTAATTTTTTAAT	8BGGGDGEGGGGGGEGGGGGGAGGGGGEGGGGEGGGGGGGGGGGGGGGGGGGGGGEGGGGGGGFEGGGGGGGGGGGGGGGGGGGGGGGGGGGGGGGGGGGGGGGGGGGGGGGGGGGGGGGGCGGGGGEGGGGGGGGGGGE1EGGGGCCCCC	AS:i:-25	XN:i:0	XM:i:5	XO:i:0	XG:i:0	NM:i:5	MD:Z:2A2T0G0A1G141	YS:i:-41	YT:Z:DP
HISEQ09:337:CA3UFANXX:7:1110:10342:10083	161	VIRSorter_Ga0164292_10000001-circular-cat_2	69176	24	138M1D6M1D7M	=	69164	-165	TAAGTGCTTCGTTTTCTAATTCTAATTTTTTAGATTGATCTACCCAGAATTTGATAAGTTGTCTTTGATTAGCTATTGTTTCAGATTGAGTAAGATCAGGTTGATCTTGATTAATAGGATGACGCTTTAATTTTTTAATAGATCGGAAGAG	=ABBAGGGGGGEEFGGGGGGGGFGGFFGGGA=FG1=FGGGGGGGGGGGGGGGGGGGGGGGGGGGGGGGGGGGGGGGGGGGGGGGGGGGGGGGGGGDGGGGGGGGGGFGGGGGGFGGGGFEGGGGGGGGGGGGGGEGGGGGCEGEGBGGGGE	AS:i:-41	XN:i:0	XM:i:5	XO:i:2	XG:i:2	NM:i:7	MD:Z:138^T2C0T2^T1T2T0T1	YS:i:-25	YT:Z:DP
HISEQ09:337:CA3UFANXX:7:1110:12005:10739	83	VIRSorter_Ga0164292_10000001-circular-cat_2	89090	42	131M	=	88870	-351	AGAGTTCTAGTTTTGCGCACTCTAAAGCTCCAATAACTTCGTTAATGGTAGAGTATGATTTACCCTTCTTATCAATAAAATGATTAATAAGGGTAGAGATGTAATAATTTAATTCGCCGGCATTGACAATA	GBEGGGGGGDG.GGG<GF@=D>CD8GC00<0GF>F8/GGB>GGGF<0?0CDBFDC:111>CF9=GE11GGEGGF1FGGGEDEGGGGGG>GGGGGGGGGGGF@>FFBGGFGBEGGGB/<GCGGGGGGBBBAB	AS:i:0	XN:i:0	XM:i:0	XO:i:0	XG:i:0	NM:i:0	MD:Z:131	YS:i:0	YT:Z:CP
HISEQ09:337:CA3UFANXX:7:1110:12005:10739	163	VIRSorter_Ga0164292_10000001-circular-cat_2	88870	42	151M	=	89090	351	TGGAGATTCACATTTGTCACAAATAACAGGATGAAGCTGATGTAGGCAGTCCCATAAAGGGTGCCAGTACCAAACATTGGCGCGAAAGTATTCGCCCTGTTCGTTCTTTGGCTTTCTGCCATAAACGTCCATTCCCATGTTTAATCTCCTA	BBBBCDBBDGCDG1FCGCFGGGFGGGGGGGGGGGFGGGGGGGGGGFGGGGGGGGGGGFGGGGCFEG>FGGEGFGGGFGECGDBEG/CG0FGGGEBBFGGGGGGFG0@0=;FF=CGFCG0=CFGGGGB@GBGGBE/DDG.DGBGGGGGGGE#	AS:i:0	XN:i:0	XM:i:0	XO:i:0	XG:i:0	NM:i:0	MD:Z:151	YS:i:0	YT:Z:CP
HISEQ09:337:CA3UFANXX:7:1110:5679:10996	83	VIRSorter_Ga0164292_10000001-circular-cat_2	107940	42	151M	=	107752	-339	AGTAAAGCATTATTTGATTGCGGCGATTCTCGCCCTAGAATTAAAAAATATAATATTTTAACTAGGGACATACGAAAAGCCGGCGTAGGTAACCACTATACCTACAACCGGCTTCTCAGTCCGCATATGACTCAAACAGGGAGATTTACAT	GGGGGGEEGGEGGBGEGGGBCC@@8969GGGGGEGGGGGGGGGGGGGFCGGGGGGGGGGGGGF@GGGGGGGGGGGGGEGGGGGGGGGGGGGFGEGGGGGGGGGGGGGGGGGGGGGEGGGGGGGGGGGGGGGGGGGGGGGGGGGGGGCCCCC	AS:i:0	XN:i:0	XM:i:0	XO:i:0	XG:i:0	NM:i:0	MD:Z:151	YS:i:0	YT:Z:CP
HISEQ09:337:CA3UFANXX:7:1110:5679:10996	163	VIRSorter_Ga0164292_10000001-circular-cat_2	107752	42	151M	=	107940	339	GGGGACTAGTGGGGGATAGAGGGTAGGACTCATTTATAGGGTTGTATAGTTTATACAGGTTATATATGGGTACCCCTGCGCGAGGGTCTACCTTATGGGGTTTTATTAACAAAAAGGTTCAAGGATTGATCCTGTAGTTACCCTAAAGGTA	BCCCCGGGGGGGGGGGGGGGGGFFEDGGGGGGGGGGGGGGGGGGGGGGGGGGGGGGGGG<FGDGGGGG>GFGCGGG=GGGGGGGGBGGGGGCEGGGGGGGCAFEGGGGGGGGGGGGGE=ED9DGCEGGEGEGGGGGBGGGE6BGBDGEGG@	AS:i:0	XN:i:0	XM:i:0	XO:i:0	XG:i:0	NM:i:0	MD:Z:151	YS:i:0	YT:Z:CP
HISEQ09:337:CA3UFANXX:7:1110:12942:11228	83	VIRSorter_Ga0164292_10000001-circular-cat_2	197988	42	151M	=	197820	-319	AAACTTTACCGAGTGGGGTATGCCCGAAGATGCTCTGCACGAGCAATTTTATATTGCCATGAAATGGCCGTACAAAGCTGGCTTTGAATCAGGAAAGAAAGATAATGCTAATGCAAGAGAAGCTTTTAAGAAAGCTTATAATTTTAGCGAT	GGGGGGE<GGGEGGGGGGGGGGGFGGGGGGGGGGGGGGGBGGGGGGFDGGGGGGGG@EFCFGGGGGGEGGGGGGGGGGFDE1GFF:GGGGGFGGGGGGGGGGGGGGGGGGGGGGGGGGGGGGGGGGGGGGGGGGGGGGGGGGGGGGCCCCC	AS:i:0	XN:i:0	XM:i:0	XO:i:0	XG:i:0	NM:i:0	MD:Z:151	YS:i:0	YT:Z:CP
HISEQ09:337:CA3UFANXX:7:1110:12942:11228	163	VIRSorter_Ga0164292_10000001-circular-cat_2	197820	42	151M	=	197988	319	TATAGCTGCATCTCAAGTCATAACAATGCCACTGCCAATAGCTAGACCAGGAACAGGGTCTGACATCACTGTTACAAGCGGTGGCATAAAATTATCAGAAACTTATAAAGATTTTTACTATGATCTAGATCCAGCTTATAAAGATTCCTAT	BBBBCGGGGGGGGGGGGGGGGGGGGGGGGGGGGGGGGGGGGGGGGGGGGGGGGGGGGFGGGGGGGGGGGGGFGGGGGGFGGGGGGGGGGGGGGGGGGGGGGGGGGGGGGGGGGGGGGGGGGGGGGGGGGGEGGGGGGGGGGGGGGGGFGGG	AS:i:0	XN:i:0	XM:i:0	XO:i:0	XG:i:0	NM:i:0	MD:Z:151	YS:i:0	YT:Z:CP
HISEQ09:337:CA3UFANXX:7:1110:5634:11509	99	VIRSorter_Ga0164292_10000001-circular-cat_2	179813	42	151M	=	179874	212	AATCTAGCCATCGAGTTACCTGCAATGTATGTTGCTCAAAGAGTAGTTACGGAACCATTATATGGTGATGGCAATAGAAAAGATAGAGGCAAATGGTATAACCCAGTAGACGTTATATCAGACTTTGCTAGACAGTCAACCATAAACATAG	CCCCCGGGGGGGGGGGGGGGGGGGGGGGGGGGGGGGGGGGGGGFGGGGGGGGGGGGGGGGGGGGGEGCGGGGGGGGGGGGGGGGGGGGGGGGGGGGGGGGGG>EGGGGGGGGGGGGGGGGGGGCGGGGGGGGGGBFGGGGGGGG=GGEGE#	AS:i:0	XN:i:0	XM:i:0	XO:i:0	XG:i:0	NM:i:0	MD:Z:151	YS:i:0	YT:Z:CP
HISEQ09:337:CA3UFANXX:7:1110:5634:11509	147	VIRSorter_Ga0164292_10000001-circular-cat_2	179874	42	151M	=	179813	-212	ATGGTGATGGCAATAGAAAAGATAGAGGCAAATGGTATAACCCAGTAGACGTTATATCAGACTTTGCTAGACAGTCAACCATAAACATAGCAAGCATGTTAACTCCATTAGAGCTTGGTGGAGCAGGTCTTGCTAGGGCCAAGTTTCTTGC	=GEGGGGGGG@GGGGGGGGGGGGGGGGGGGGGGGGGGGGGGGGGGGGGGGGGGGGGGGGGGGGGGGGGGGGGGGGGFGGGGGE1GGGGGGGGGGGGGGGGGGGGGGGGGGGGGGGGGGGGGGGGGGGGGGGGGGGGGGGGGGGGGGBCCCC	AS:i:0	XN:i:0	XM:i:0	XO:i:0	XG:i:0	NM:i:0	MD:Z:151	YS:i:0	YT:Z:CP
HISEQ09:337:CA3UFANXX:7:1110:15365:11742	99	VIRSorter_Ga0164292_10000001-circular-cat_2	121782	42	151M	=	121792	161	CTTTTTTTGTGCCCACACCCCAATGGTGTAGGACTTGGCAGCTTTCAAACTACCCATAAAAGAAAAACTACACTGGATGTGTAGCATTCTTTTGAACCGTTATAATAATATGTATAGGTGGTTAACCTTGGTCATACTTCTCGTTAAGGAA	CCCBBGGGGGGGGGGGGGGGGGGGGGGGGGGGGGGGGGGGGGGGGGGGCGGGGGGGGGGGGGGGGGGGGGGCBGGGGGGGGGGGGGGEGGGGGGGGGGGGGGGGGGGGGGGGGGGGGGGGGGGGGEGGGGGEGGBGGGGGGGGGGG<GGBG	AS:i:0	XN:i:0	XM:i:0	XO:i:0	XG:i:0	NM:i:0	MD:Z:151	YS:i:0	YT:Z:CP
HISEQ09:337:CA3UFANXX:7:1110:15365:11742	147	VIRSorter_Ga0164292_10000001-circular-cat_2	121792	42	151M	=	121782	-161	GCCCACACCCCAATGGTGTAGGACTTGGCAGCTTTCAAACTACCCATAAAAGAAAAACTACACTGGATGTGTAGCATTCTTTTGAACCGTTATAATAATATGTATAGGTGGTTAACCTTGGTCATACTTCTCGTTAAGGAAAGAAAGAGTC	BGGGGGGGGGGGGGGGGGGGGGGBGGGGGGGGFGGGGGGGGDGGGGFGGGGGGGGGGGCGGGGGGGGGGGGGGGGCGGGGGGGGGGGGGGGGGGGGGGGGGGGGGGGGGGGGGEGGGGGGGGGGGGGGGGFGGGGGGGGGGGGGGGBBCBB	AS:i:0	XN:i:0	XM:i:0	XO:i:0	XG:i:0	NM:i:0	MD:Z:151	YS:i:0	YT:Z:CP
HISEQ09:337:CA3UFANXX:7:1110:1417:12738	99	VIRSorter_Ga0164292_10000001-circular-cat_2	63109	42	150M	=	63250	292	GGACATGAACTAACTCACGTGTTAACAGCAGAGGACGGAACAAGAAACGAAACACTTAAGCAAAATCTCGAGCAGTCTATTGTATCATTAATGACTCCCGATAGAGAATCTCATATTAATAGTATCTTTCGTAAGCGCTTTGCTCTTATG	=AB@D1FGCGGGGGFDGCGCGFEEDGGGGGGGGF1>C9CFC>DGGGGGGABFGGGGGGGEEGGFGGDC@B>GBEGDFFGG0E:0FGGGG>FGGBFFEGGGG@DGEGG0FGDGGGGFGGGFDGG=DFC@8DDDD.DG.8C../@9@=E/C#	AS:i:-3	XN:i:0	XM:i:1	XO:i:0	XG:i:0	NM:i:1	MD:Z:34C115	YS:i:-3	YT:Z:CP
HISEQ09:337:CA3UFANXX:7:1110:1417:12738	147	VIRSorter_Ga0164292_10000001-circular-cat_2	63250	42	151M	=	63109	-292	GCTCTTATGACTAGATACCAAAAATTTTTAAAACCACAAGGATTAACCGAAGAAGAAATATCTGACAGAACTCCTTACACCTTAAAAGAAGATCGAAGTAAAAAAATAGCACAAAGGCTTTCTACATCTGTCGATCCAAAATTAAAACTGT	#####E@6BGEGBDGGGD:FCF0C8008=FC8;.<0CFF@D0EF.:800>E:0=0:<=0>GFGF>0=00BC:1ED@GGFE:111:1FGCDF1BB1>@1FAGGDGGEEGGFFB@C1GBD1DGCD<GD>GG><GGGGGEGDF1GGEGGBBA??	AS:i:-3	XN:i:0	XM:i:1	XO:i:0	XG:i:0	NM:i:1	MD:Z:33T117	YS:i:-3	YT:Z:CP
HISEQ09:337:CA3UFANXX:7:1110:6630:12519	99	VIRSorter_Ga0164292_10000001-circular-cat_2	119406	42	151M	=	119660	405	ACCCATAAAAGAAAAACCACACTGGATGTGTGGCTCTTCTTGACCGTTATAAATGCATAGGTGGTCAACCTTGGTCATGAGTTAAAACTCAATTGTTTTGCAAGTCTGCAATCTGCTCACGGGTGAATGTGTCAAACACCCACCGGATTGC	CCCCCEGGGGGGGGGGBGGGGGGGGGGGGEGGGGGGGGGGGGGGEGGGGFGGGG>GGGGGGGGGGGGGGGGGGGGGCGGGGGFGGGGGGCCGGGGGGBGGGGGGGGGGGEGGGGEFFC@FECGGGG=CFFGGGGGGGGGC>GGGGGGGGE8	AS:i:0	XN:i:0	XM:i:0	XO:i:0	XG:i:0	NM:i:0	MD:Z:151	YS:i:0	YT:Z:CP
HISEQ09:337:CA3UFANXX:7:1110:6630:12519	147	VIRSorter_Ga0164292_10000001-circular-cat_2	119660	42	151M	=	119406	-405	CAAATCCTTTCTTGTACTTGAGTTTCCTCAAATTGGGACTGGGACATGGATTTCTCCTTTTGTTGGGCCCAAGCTTCATGCCTGGGGACTACCCATAAAAAAAAGATTTTGATATTATAGATATAGTTATAGGATTAAAGGCTAGTGTCAC	#E@8<D.GGGEEGEGC/GB@@GGGGDBGEGGEGCGFGGGFFFCGEEGFF0GGEGFF@GEF0BGGDF0EF1F>EGGD@C0B:/1FFE1GDDGGF1C:GGGGGGGGGGGGGGGGGGFGEEGGGGGGGGGGGGGGGGGGGGGGGGGGGGBCCCB	AS:i:0	XN:i:0	XM:i:0	XO:i:0	XG:i:0	NM:i:0	MD:Z:151	YS:i:0	YT:Z:CP
HISEQ09:337:CA3UFANXX:7:1110:7048:13394	83	VIRSorter_Ga0164292_10000001-circular-cat_2	90323	42	151M	=	90135	-339	AGATGACGAGACAAGCTGTTGGCCAGAAATGTCTCCAATGGCTTTGTCGACCATTTGGATTGCATTAGTTTTTGGATTAATAGTCATTACGCTTTCCCTCCACGTTTTTTGTATATAGTAACTGCTTTTTCTAAGGTGGTGCAGTAATCAC	CGGGGEEDGGGGEGGGGGGGGGEGGGGGGGGGGGGEGGGGEGGGGGGGGGGEGGEGGGGGGFGGGGEGGGGGGGGGGGGGGGFGGGGGGGGGGGGGGGGGGFGGGGGFGGGGGGGGGGGGGGGGGGGGGGGGGGGGGGGGGGGGGGCCCCC	AS:i:0	XN:i:0	XM:i:0	XO:i:0	XG:i:0	NM:i:0	MD:Z:151	YS:i:0	YT:Z:CP
HISEQ09:337:CA3UFANXX:7:1110:7048:13394	163	VIRSorter_Ga0164292_10000001-circular-cat_2	90135	42	151M	=	90323	339	ATTCATAACCGATTTCGAAGCGTTCGTTTATTTCTTCTTGAAGTAATTGAACTGCATCTGCGTCGTCTTGGAATTCGCCAGGAATATCGGCGTGAATTTCAACGTTAATTTTAACTTTCATGAGTAGGTGTAGCCTCTTCTGTGAGTAGTA	CCCCCGGGGGGGGGGGGFGGGGGGFGGGGGGGGGGGGGGGGGGGGGGGGGGGGGGGGGGGGGGGGGGGGGGGGCGGGGGGGGGGGGGGGGFGDDGGGEGGGGGGGGGGGGGGEEGGGGGEGG@DG=EGGGGEGDGGGGEGGGGEGGDGGB#	AS:i:0	XN:i:0	XM:i:0	XO:i:0	XG:i:0	NM:i:0	MD:Z:151	YS:i:0	YT:Z:CP
HISEQ09:337:CA3UFANXX:7:1110:4518:15111	83	VIRSorter_Ga0164292_10000001-circular-cat_2	185429	42	151M	=	185328	-252	GCAATTCCAAAAAGAAAACGTGAGCACTTTAAAGAAATGTTAACAGCTCCAGTTGAGGAGAGGGAAAGAATCCTTTCTACCGCACCAAGATTAGAAAGAAGAATCTACCAAGCAGCATGGGGAATGAAAGTGGAAGAAAAACCAGATTTAG	DDED@/><GGGGFGGEGFBCCEGFGGGGGGGGGGGGGGGGGEGGGGDDGGGEGFGGGGGGGEFGGGGGGGGGGGGGGGGDGGGF>GGGGGCEGGGGGGGGGGGDGGGBGGGGGGGGGEGGGGGGGGGGGGGGGGGGGGGFCGGGGGCCCCC	AS:i:0	XN:i:0	XM:i:0	XO:i:0	XG:i:0	NM:i:0	MD:Z:151	YS:i:0	YT:Z:CP
HISEQ09:337:CA3UFANXX:7:1110:4518:15111	163	VIRSorter_Ga0164292_10000001-circular-cat_2	185328	42	151M	=	185429	252	AAAGTGGAGATATTCAAGGAGCTGCTCAATTTAAACAAGCTGCCAAGAGGACAATGTATGGAGCAGATATTTATGGTTCCTCAGTAGATACTTTATCATTGGCAATTCCAAAAAGAAAACGTGAGCACTTTAAAGAAATGTTAACAGCTCC	CCCCBGGFGGGGFGGGGGGGGGGGGGGGGGGGGGGGGGGGGGGGGGGGGGGGGGGGGGGGGGGGGGGGGGGGGGGGGGGGGGGGGGGGGGGGGGGGGGGGGGGGGGGGGGGGGGGGGGGGGFGGGGGGGDGGGGGGGGGGGGGGGEGGGGG	AS:i:0	XN:i:0	XM:i:0	XO:i:0	XG:i:0	NM:i:0	MD:Z:151	YS:i:0	YT:Z:CP
HISEQ09:337:CA3UFANXX:7:1110:7740:16293	99	VIRSorter_Ga0164292_10000001-circular-cat_2	180959	42	151M	=	181011	203	GATCCAACTTTAACGCGAGATACAGTAGCTGCATCAGTAGAGTTAACTGATATTTTATTTTCTCAAAAAGATTTTCAACAAAGATTACAAGGAAAAATTTCTAGCTCTTGGAATAAGGTTTATGATGAAATACACACTGAATCTGCAAGAA	CCCCCGGGGGGGGGGGGGGGGGGGGGGGGGGGGGGGGGGGGGFFGGGGGGGGGGGGGGFGGGGGGGGGGGGGGGGGGGGGGGGGGGGGGGGGFDGGGGEGGGGGGGGGGGGGGGGGGGGFGGGGGGGGGGGGGGGGGGGGGGGGGGEGGEG	AS:i:0	XN:i:0	XM:i:0	XO:i:0	XG:i:0	NM:i:0	MD:Z:151	YS:i:0	YT:Z:CP
HISEQ09:337:CA3UFANXX:7:1110:7740:16293	147	VIRSorter_Ga0164292_10000001-circular-cat_2	181011	42	151M	=	180959	-203	TTTTATTTTCTCAAAAAGATTTTCAACAAAGATTACAAGGAAAAATTTCTAGCTCTTGGAATAAGGTTTATGATGAAATACACACTGAATCTGCAAGAAAATTAGTTAAGCCTCAAAAGGTAAATTATAAAGATTTTGAAGGAGATATAAG	EGGGGGEGGGGGGGGGGGGGGGDGGGCGGGGCDGGGGGGGGGGGGGGGGGGGGG>GGCFGGGGGFGGGGGGGGGGGGGGGGGGGGGGFGGGGGGGGGGGGGGGGFGGGGGGGGGGGGGGGGGGFGGGGGGGGGGGGGGGGGGGGDGBBBBB	AS:i:0	XN:i:0	XM:i:0	XO:i:0	XG:i:0	NM:i:0	MD:Z:151	YS:i:0	YT:Z:CP
HISEQ09:337:CA3UFANXX:7:1110:4757:16905	99	VIRSorter_Ga0164292_10000001-circular-cat_2	158991	42	151M	=	159153	313	GCTTCTTCTAACGTCATAACAAATGCTCAAACTGCAAGTTACACATTGGTTTTGGCTGACAAAGATAAACTTGTCGAAATAAGCAACGCATCAGCTAACACTCTAACTGTTCCAGCAAACTCTTCAGTAGCTTTCCCTATTGGAACACAAA	CCCCCGGGGGGGGGGGGGGGGGGGGGGGGGGGGGGGGGGGGGGGGGGGGGGGGGGGGGGGGGGGGGGGGGGGGGGGGGGGGGFGGGGGGGGGGGGGEGGGGGGGGGGGGGGEGGGGGGGGGGGDDG=FGGGGGGGG0FGGGG=DGGGGGGE	AS:i:0	XN:i:0	XM:i:0	XO:i:0	XG:i:0	NM:i:0	MD:Z:151	YS:i:0	YT:Z:CP
HISEQ09:337:CA3UFANXX:7:1110:4757:16905	147	VIRSorter_Ga0164292_10000001-circular-cat_2	159153	42	151M	=	158991	-313	CAAACAGGTACTGGACAGACTACAATTGCAGCTGCAGGTGGAGTAACCGTAAATGCAACACCAGGCTTAAAGCTTAGAGCTCAATGGTCTTCAGTTACTTTGATAAAAAGAGCTACAGATACTTGGGTTGCACTAGGCGACTTGCAAGCTT	BBEGGEEGGGGGGGGGGGGGGGGGGGGGGGGGGGGGGGGGGGGGGGGFGGGGGGGGGGGGGGGGGGGGGGGGGGGGGGGGGGGGGGGGFGGGGGGGGGGGGGGGGGGGGGGGGGGGGGGGGGGGGGGGGGGGGGGGGFGGGGGGGGCBCCC	AS:i:0	XN:i:0	XM:i:0	XO:i:0	XG:i:0	NM:i:0	MD:Z:151	YS:i:0	YT:Z:CP
HISEQ09:337:CA3UFANXX:7:1110:12043:17410	73	VIRSorter_Ga0164292_10000001-circular-cat_2	209979	42	151M	=	209979	0	AAACTCTTTATATCAAGGAGCAACTCCTGAGATATTAGAAATTAGTGATATATTAAATAGCCCAATTTATTTTAACGAAGAAGGAAATCCAAAGCAAGAGTTTTTTGATCTTGTAGAAGATTTAAATAAAAGGTTCCCTTCAAACTATGGT	BCCCCGEGGGGGGGGGGGGGGGGGEEGGGGGEFGGGGGGGCFCG>GGGGGGGGEGGGGGGGGEGEGEGGCFGGGGGG>BFGGGE1FFFGFGEGDGGGGGG0>;FDDDGG8FDGGGDDGFGGCGGCDGGGFD@.FGG8@GGGGGGGE6CG=8	AS:i:0	XN:i:0	XM:i:0	XO:i:0	XG:i:0	NM:i:0	MD:Z:151	YT:Z:UP
HISEQ09:337:CA3UFANXX:7:1110:15265:17302	81	VIRSorter_Ga0164292_10000001-circular-cat_2	145727	42	151M	=	145729	153	CTGAAGTCAGTGGATTAAGTTTGAAAATGGAAGCGTTCAAATTAATGCAGTTGGTTTCAATTTAAGTGGAGGTTCTGCTACATTTTCTGGAACCATAAATGCAGGAACAATTAATGGAACAACAATTAATGGGTCGAGCATTGTTGCAGAC	=GGEGGGGGGGEEGGGGGGF0GGFD0GGCDCBBGGEFFGGGGEDGGGGG>@BCDCGGGDFGGGGGGGDGGGFGGFGGFFGGGGGD@GGGGE<GGGGGGGGGGGGGGGGGGGGGGCGGGEGGGCGGGGGGGGGGGGGGGGGEGF;CCBBBBB	AS:i:-5	XN:i:0	XM:i:1	XO:i:0	XG:i:0	NM:i:1	MD:Z:1G149	YS:i:0	YT:Z:DP
HISEQ09:337:CA3UFANXX:7:1110:15265:17302	161	VIRSorter_Ga0164292_10000001-circular-cat_2	145729	42	151M	=	145727	-153	GAAGTCAGTGGATTAAGTTTGAAAATGGAAGCGTTCAAATTAATGCAGTTGGTTTCAATTTAAGTGGAGGTTCTGCTACATTTTCTGGAACCATAAATGCAGGAACAATTAATGGAACAACAATTAATGGGTCGAGCATTGTTGCAGACAG	BCCBA1FCFGGGGCCDGGCBD@GGGGGGCDEGGGBGGE1FGGFF>DDG1FFGB01C:EFCGGCGF>1@CC<F:F>BGFGGGGGGGGF1EFDGGGGGBGC00>E/0EF>GGD0CDFB;E>BCFFGGGCGGGCGBGDGGGG/CD=@BGG@GG6	AS:i:0	XN:i:0	XM:i:0	XO:i:0	XG:i:0	NM:i:0	MD:Z:151	YS:i:-5	YT:Z:DP
HISEQ09:337:CA3UFANXX:7:1110:9636:18296	83	VIRSorter_Ga0164292_10000001-circular-cat_2	113002	42	151M	=	112876	-277	ATACGAGTGAACAGATCGCACAAGTAATCTACCCATGCTTCTGCGGTCATGATGCTACGCTTGACAGTGAGCTTTTGGTGTTCTTGAGCTGCCTTAAGCAATTCTTCTTCTGTCCATTCGATATTGAACAGCACCTCTGGCTCAACAAGAG	DGGGGGGG@/GGGGGGGGGGG=D@@GGGDGDGGC0<80GD><AB0GGFCGGGGGGGGGGDGGGGGEGF@1GGGGGGGGGGGGGGGGGGGG@1GGGECGGGGCGGCGGGGGGGGDCGGGGGFGGGGGGGEGGGDG>GGGGGFFB;@E@BB?A	AS:i:0	XN:i:0	XM:i:0	XO:i:0	XG:i:0	NM:i:0	MD:Z:151	YS:i:0	YT:Z:CP
HISEQ09:337:CA3UFANXX:7:1110:9636:18296	163	VIRSorter_Ga0164292_10000001-circular-cat_2	112876	42	151M	=	113002	277	CTGAACGTGTACAACCACTGGTCGTGATTGGCCTTTGGATACTGACGCTTGGCAATATACGAGTGATAAGCCAGTGACAGTATCTTACGGTTCATGTAGTCGACACCCTTGTCTGGGTTGTTGTCGATACGAGTGAACAGATCGCACAAGT	BBBBBGGGGEGEGGGDD=1EFFCGE/FGGGBCDGGGCCDGGGG@C:CFGGG/:=:F1CGGEBFFFGGEB1:FBBCDGG1E:C=EFFGGDG08=00FC;FGE>BB.>0C8@@;8CD=;8CGCGGGGG6C66686D@6D/@EEDEGGGD.BBB	AS:i:0	XN:i:0	XM:i:0	XO:i:0	XG:i:0	NM:i:0	MD:Z:151	YS:i:0	YT:Z:CP
HISEQ09:337:CA3UFANXX:7:1110:14276:18255	99	VIRSorter_Ga0164292_10000001-circular-cat_2	176040	42	151M	=	176201	312	CAATGACTGGTGTATGGAAATACGATCAACAATCTATAAGTAAGCATAGACAGCAGCAAGGTCTCCCAGACCCATTTTCAAATATGTCTTTTGCTGGAACCGATATATCAGCAGCAATGGTGATTCCAGCTATAAATAGAGAAACAGGCAC	CCCCCGGGGGGGGGGGGGGGGGGGGGGGGGGGGGGGGGGGGGGGGGGGGGGGGGGGGGGGGGGGGGGGGGGGGGGGGGGGGGGGGGGGGGGGGGGGGGGGGGGGGGFGGGGGGGGGFGGGDGGGGGGGGGGGGGGGGGGGEGGGGGGGGGG	AS:i:0	XN:i:0	XM:i:0	XO:i:0	XG:i:0	NM:i:0	MD:Z:151	YS:i:0	YT:Z:CP
HISEQ09:337:CA3UFANXX:7:1110:14276:18255	147	VIRSorter_Ga0164292_10000001-circular-cat_2	176201	42	151M	=	176040	-312	ACGGATATCTTAGAGCTGGGAGAACTACAAACAATATCATATTCAATCCATAGAGAGAACTCTCCAATAAGAACTGTAGGCCATGTTAATCCAAGGGGATTTGTTAAAGGTGGCAGAACTATAGCTGGTTCATTGATATTTACTGTATTCA	F.FFGGGEEGGGGGBGEGGGGGGGGGGGGGGGEGGFGGGGGGGGGGGGGGGGGGGGGGGGGGGGGGGGFGGGGGGGGGGGGGGGGGGGGGGGGGGGGGGGGGGGGGGGGGGGGGGGGGGGGGGGGGGGGGGGGGGCGGGGGGGGGGBCBCC	AS:i:0	XN:i:0	XM:i:0	XO:i:0	XG:i:0	NM:i:0	MD:Z:151	YS:i:0	YT:Z:CP
HISEQ09:337:CA3UFANXX:7:1110:18762:18834	99	VIRSorter_Ga0164292_10000001-circular-cat_2	95874	42	151M	=	96037	314	AAGTTTTTTTTATTAGATATTTTGTTTTGTAGCCATTTAGGCTTAGGATTATTTTCGTAATAACGAGATATGATTTGACTGGCCATTCCCTTGGTCATATCAGAAGTAATAGGAACGCCTATACGCTTTAAAAGCTTTTGCTGAGAATCGG	BBBBBCGGGGGGGGGGGGGGGGGGGGGGGGGEGGGGGEFGG@GGBCFGGGGGGGGEGGGEGFCCBGGGGGGG@GGGG1:FFEGGGGGG0FGGECF8FGGGEGG>FGGGGEGGGGGGFG.FCGE@08@CGG/C8CDDGGGE/6CDDEEGCEB	AS:i:0	XN:i:0	XM:i:0	XO:i:0	XG:i:0	NM:i:0	MD:Z:151	YS:i:0	YT:Z:CP
HISEQ09:337:CA3UFANXX:7:1110:18762:18834	147	VIRSorter_Ga0164292_10000001-circular-cat_2	96037	42	151M	=	95874	-314	CTCTCCATGTAGCTGATGAATCAAGCAAGGAAACAGATGATGCTCTATTAGATTGTATCCATCTATCTGAACGAGCAAATGCTTCACGCATATCAGGAGTGATACCTAAAACTCTAGTAGATTTTTGGTGATTGTCATGTATGGTAACATT	GC;GFGG=FGGGGGEGGGGGCGGEEEGCGGGGGGCGGGGGGGGG>GGEGGGGCEGGGGGGGGGGGGEFGGGGGGGGGGGGGGGGGGGGGFGGGGGGGGGGGGGGGGGGGGGGGGGGGGGGGGGGGGGGGGGGGGGGGGGGGGGGGGBCBBB	AS:i:0	XN:i:0	XM:i:0	XO:i:0	XG:i:0	NM:i:0	MD:Z:151	YS:i:0	YT:Z:CP
HISEQ09:337:CA3UFANXX:7:1110:15024:20272	99	VIRSorter_Ga0164292_10000001-circular-cat_2	208176	42	151M	=	208232	207	AATAGGCAACCATGGTGCTGTAGGTGGACGCATGAGAAAGCAACACGACCCAGAAACGAACATGGACAGACTGCTATATAAGATCTGTGAAATGATTTTTGAGTCTGAAGGAAGAATCTCTTTCAATATTCCAGATGGAAAAGGCGAAAGA	CCCCCGGGGGGGGGGGGGGGGGGGGGGGGGGGGGGGEGGGGGGGGGGGGGGBGEGGGGGGGGGGGGGGGGFDGGGGGGGGGGEGEGFGGGGGGGGEDFGGGGGGGEGGGGGGGGGGGGFGGGGGGDGGGGGGGGGGGGDGGGGGGGGGGGG	AS:i:0	XN:i:0	XM:i:0	XO:i:0	XG:i:0	NM:i:0	MD:Z:151	YS:i:0	YT:Z:CP
HISEQ09:337:CA3UFANXX:7:1110:15024:20272	147	VIRSorter_Ga0164292_10000001-circular-cat_2	208232	42	151M	=	208176	-207	CGAACATGGACAGACTGCTATATAAGATCTGTGAAATGATTTTTGAGTCTGAAGGAAGAATCTCTTTCAATATTCCAGATGGAAAAGGCGAAAGAAACTGGTATGCAGTTGACTATATTGGTTCTTATGGAACATTATTAATTCATGGTGA	#F=GGCGGGGFGGGFGGGGGGGEGEF8>EGF>GGGGGGF0>EGGGGG>GGGGGGGGGGGGGGEGGG@GFGGGGGGGGGGGGGGGGGGGGGGGGGGGGGGGGGG>GGGGGGGGGGGGGGGGGGFGGGGGGGGGGGGEGEGGGGGGGGCCCCC	AS:i:0	XN:i:0	XM:i:0	XO:i:0	XG:i:0	NM:i:0	MD:Z:151	YS:i:0	YT:Z:CP
HISEQ09:337:CA3UFANXX:7:1110:10254:21180	83	VIRSorter_Ga0164292_10000001-circular-cat_2	7993	42	151M	=	7870	-274	TTTAATTTGGGACTATTCAACGCCAGCTCCGTATGGTTTAGATTGGGGTTTTTATAATGTGTCAACTAAAAAGTTCTTAGGAAAAAAAATATCCTACCTAGAGTATATGAATCAACCAGGTTTAGATGAAAATACACGTGGTCCAAACAAT	GGGGGGGGGGGGDC/8:GGGGGGGGGGGFGGGGFBCGFGGEF<GGGFGEEGGGGGGGFGGGGGEGGGGFFGGGGGGGGGGGGGGGGGGGGGGGGGGGGGGGGGGGGGGGGGGGGGGGFGGGGGGGGGGGGGFGGGGGGGGGGGGGFBA@A<	AS:i:0	XN:i:0	XM:i:0	XO:i:0	XG:i:0	NM:i:0	MD:Z:151	YS:i:0	YT:Z:CP
HISEQ09:337:CA3UFANXX:7:1110:10254:21180	163	VIRSorter_Ga0164292_10000001-circular-cat_2	7870	42	151M	=	7993	274	GATAAATGTAAGAGATGGAATTGTTGTCTTAACTGACATCAACGGCATGCCTACAGGTTTCCCCAACTTCAACTCCTATGTTCCGACTGCTGTTAACAGCGTGGCAAATTTTGGTTTCCTAAATTTAATTTGGGACTATTCAACGCCAGCT	BABBBGGFFGGGGGGGGEGGGCFFGGGCBBFGGEGGGGGGGGGGFGGGGGGFGGGGGGGGGGGGGGGGGGGGGGGGGGGGGGGGGGGGGEGE<FGGGGDGGGGGGGGGGGGDGGDDGGGGCFFGDFGGGE/D/CGGD@DDDGE@.CGGG##	AS:i:0	XN:i:0	XM:i:0	XO:i:0	XG:i:0	NM:i:0	MD:Z:151	YS:i:0	YT:Z:CP
HISEQ09:337:CA3UFANXX:7:1110:16614:21368	99	VIRSorter_Ga0164292_10000001-circular-cat_2	151321	42	151M	=	151567	397	CACTAGCTGATTCATTAAGAGATCTTGCAAAACTTCCAACGGTTAAATCAGCCAAGGGAACAATGCCAGAAATCAACTCTGAGCTTACTGTAATTGAGGGTGAAGACAATGTCTACACTTTAGACAAGCAGGAAGATCTAGTTCAAGAAGA	CCCCCGGGGGGGGGGGGGGGGGGGGGGGGGGGGGGGGGGGGGGGGGGGFGGGGGGGGGGGGGGGGGGGGGGGGGGGGFGGGGGGEGGGGGGGGGGGGGGGGGGGGGGGGGGFGGGGGGGFGGGGGGGGGGGGGGGGFCGGGGGGGGGGGGE	AS:i:0	XN:i:0	XM:i:0	XO:i:0	XG:i:0	NM:i:0	MD:Z:151	YS:i:0	YT:Z:CP
HISEQ09:337:CA3UFANXX:7:1110:16614:21368	147	VIRSorter_Ga0164292_10000001-circular-cat_2	151567	42	151M	=	151321	-397	AAAATTTCGTAAAGTTGGAACCAAGACCGGATCAGGTCGCTTCGTAGTTTCTGAGGGTATTGCCCCAGCAGCTTACTTGCTCCCAAGCCAAGGTCTTCCAACATGGTACACAGACAGTGAAGACGATCGTTTTGAAATCGTCATTCCAAAG	GEGGDGGGGGGGGGGGGGGGGGGGGGGGGGGGGGGGGGGGGGGGGGGGGGGGGGGGGGGGFGGGGGGGGGGGGGGGGGGGGGGGGGGGGGGGGGGGGGGGGGGGGGGGGGGGGGGGGGGC0GGGGGGGGGGGGGGGGGGGGGGGGGCCCCC	AS:i:0	XN:i:0	XM:i:0	XO:i:0	XG:i:0	NM:i:0	MD:Z:151	YS:i:0	YT:Z:CP
HISEQ09:337:CA3UFANXX:7:1110:19339:21854	83	VIRSorter_Ga0164292_10000001-circular-cat_2	186552	42	151M	=	186398	-305	GTTGGTCCAATATTGGAAAGTTAGCTAAAAGACTTCAAAGTACCATGTCCCCTAGAGACGTTGCAGTTGGAGAAGAATTTATAGCAAGCATTTTAGACACAACACAAACAGTACAATTGCCAACTGGATTTCCAGGTATATCAATACCATT	CFGGGGGGGGGGGGGGGGGGGGGGGGGGGGGGGGGGGGGGGGGGGGGGGGGGGGGGGGGGGGGGGGGGDGEGGGGGGGGGGGGGGGGGGGGGGGGGGGGGGGGGGGGGGGGGGGGGGGGGGGGGGGGGGGGGGGGGGGGGGGGGGGCCCCC	AS:i:0	XN:i:0	XM:i:0	XO:i:0	XG:i:0	NM:i:0	MD:Z:151	YS:i:0	YT:Z:CP
HISEQ09:337:CA3UFANXX:7:1110:19339:21854	163	VIRSorter_Ga0164292_10000001-circular-cat_2	186398	42	151M	=	186552	305	CTTTCTTTTTTATCACTTACAGGAAAAACAGTTGGCATTACAGGGACTGAAGCATCTTATCTAAGAATAATTTCTGGAGCAGAACAAATTCAAACTGACTTTTTAGCAAAACTAGTTGCTGATAAAGATCCAATCACAGGTGAAGCAACTT	CCCCBGGGGGGGGGGGGGGGGGGGGGGGGGGGGGGGGGGGGGGGGGGGGGGGGGGGGGGGGGGGGGGGGGGGGGGGGGGGGGGGGGGGGGGGGGGGFGGGGGGGGGGGGGGGGGGGGGGGGGGGGGGGGGGGGGGGGGGGGGGGGGGGGGG	AS:i:0	XN:i:0	XM:i:0	XO:i:0	XG:i:0	NM:i:0	MD:Z:151	YS:i:0	YT:Z:CP
HISEQ09:337:CA3UFANXX:7:1110:1583:22249	83	VIRSorter_Ga0164292_10000001-circular-cat_2	116976	42	151M	=	116920	-207	CACCATTAAGTATTTGTAATGGCGTAGAACTCCTTCTTACTTCTGCGTGCCCAATCCAATTGCCTTCAACATCTTTGAAACCAATGATGATTGTCTGACCGTCGTAAACACGATCTGCGTAAGAGCCAATGCAATTGTTTTGAGTAGCTCC	@/GGGGDBGBDEGGEGDGGGGGGBGGD@.GGGGGGGGGGGGGGGGDGGGGGFGGGGGGGEGGGGGGGFGGGGGGGGGGGGGGGGGGGGFFGGGGGGGGGGGGGGEGGGGGGGGGGGGGGGGGGGGGGGGGGGGGGGGGGGGGGGGGCCCCC	AS:i:0	XN:i:0	XM:i:0	XO:i:0	XG:i:0	NM:i:0	MD:Z:151	YS:i:0	YT:Z:CP
HISEQ09:337:CA3UFANXX:7:1110:1583:22249	163	VIRSorter_Ga0164292_10000001-circular-cat_2	116920	42	151M	=	116976	207	CTCGGCAAGAGGCTGATTGTGCTTACCAAGAAGCTGAGTCATTGTGCCTTGAACCTCACCATTAAGTATTTGTAATGGCGTAGAACTCCTTCTTACTTCTGCGTGCCCAATCCAATTGCCTTCAACATCTTTGAAACCAATGATGATTGTC	BBBCBGGGGGGGGGGGGGGGGGGGGGGGGGGGGGGGGGGGGGGGGGGGGGGGGGGGGGGGGGGGGGGGGGGGGGGGGGGGGGGGGGGGGGGGGGGGGGGGGGGGGGGGGGGGGFGGGGGGGFGGGGGGGGGGEGEGGGGGGGEGGGGGGG#	AS:i:0	XN:i:0	XM:i:0	XO:i:0	XG:i:0	NM:i:0	MD:Z:151	YS:i:0	YT:Z:CP
HISEQ09:337:CA3UFANXX:7:1110:16149:22283	99	VIRSorter_Ga0164292_10000001-circular-cat_2	73250	42	151M	=	73409	310	TTGTGAATTGTTTTTTCTTAGATTGTTTTTGTGCATTTCAACTTTAGTTTTTTGGCACGATAATTGAAGTTCAATTTCTCTTCTAACCAATTGAAGGCTGTAGTGCCAAAGTTCAAGGTGAGAGTGAAGATAAGATTTAACTTCATCAGAA	BBA<AEFCFGFFBFGGGFGGGGG1EGGGGGG>FGGGGGGGCGGG@BFGGFGGGDGGGGGDBGGGGGGG>DDBFGCFG1@1EEFG>FFGGGDF0@GGCGGGGG>FGGGG<00DFG0CGEGGF08FDC0CFEGGGGGE=0@8D=CBEGGGGGG	AS:i:0	XN:i:0	XM:i:0	XO:i:0	XG:i:0	NM:i:0	MD:Z:151	YS:i:0	YT:Z:CP
HISEQ09:337:CA3UFANXX:7:1110:16149:22283	147	VIRSorter_Ga0164292_10000001-circular-cat_2	73409	42	151M	=	73250	-310	AGATTTAATGTCGCTGGCAACGACCTCTTGAAACTTGGACATCTCTTTGTCTGATATAGAATCTATAGTTCTATCATTCAGGTATATGAGCTCCATTTTTGTTGCCTTTCTTATATATAAATTGGTACACTTGTAAGATATCTTCCTTAAA	#GGGGD6GGGDDBGD=>GF>DC0@GEGGFGFD8GGGFCEGG@DGGGGGGGGGGGGGCFCEGGCGEGGGF>GEGDGGC=FFGGGGGCGGGEGF>EGGGGGGGGGGGFFGGGGGGGGGCGGGGGGGGGGGFGGGGGGGFEFGBGGGGGBCBCB	AS:i:0	XN:i:0	XM:i:0	XO:i:0	XG:i:0	NM:i:0	MD:Z:151	YS:i:0	YT:Z:CP
HISEQ09:337:CA3UFANXX:7:1110:21027:22976	83	VIRSorter_Ga0164292_10000001-circular-cat_2	123990	42	90M	=	123822	-258	GCCCTTTTCAAGGCCAATCAGCTCGACATCAACCCAGTTGGCAATGGGAACTACCTTTCCGTTGATGTATCGGCCCGGAGACACAATTTC	<GD>FB@C00E<0@:00CDC/DFE11GGGBBF@1@>GGC@GGF1C1>BC>FGC0@GCB@DGG@CFFAGGCGAEBC/F@>GGEGFCBBB@B	AS:i:0	XN:i:0	XM:i:0	XO:i:0	XG:i:0	NM:i:0	MD:Z:90	YS:i:0	YT:Z:CP
HISEQ09:337:CA3UFANXX:7:1110:21027:22976	163	VIRSorter_Ga0164292_10000001-circular-cat_2	123822	42	80M	=	123990	258	ATACATAACGACGATGTCATCACGCTGGATTTCTTTCTTCAGCCAAGCTTGCAGACATTCAGTCACAACATGATGACTGA	A:<CF@GGC/FG/CBF@1F11EFF0CFE>11CF11:1@DGG>EGGGEGG@GGGGGGG>1EFE11E:C:=FFDGE1C1:FG	AS:i:0	XN:i:0	XM:i:0	XO:i:0	XG:i:0	NM:i:0	MD:Z:80	YS:i:0	YT:Z:CP
HISEQ09:337:CA3UFANXX:7:1110:1468:23302	97	VIRSorter_Ga0164292_10000001-circular-cat_2	72244	42	119M	=	72676	583	GCTATTTCTTTAATTTGCCTAGGATCTTTAGTCTGATAGGAATAGTATTTTTGCTGTTTTTGATAAGTTTTACTTTTGTTTTTTTTACGTTTGGACAACTGTAACACCCTCTTTGTACA	CCCCCGGGGGGGGGCFGGGGFGG1DDGGGGGGGGGGGGCG<DGGGGGGGGGGGDECGGGGGGFG11E@F>GGGGFFCFGGGGGG/EBE/EDG</=@BDBGD08C@0F8C0;@CG=FC08	AS:i:-3	XN:i:0	XM:i:1	XO:i:0	XG:i:0	NM:i:1	MD:Z:84C34	YS:i:0	YT:Z:DP
HISEQ09:337:CA3UFANXX:7:1110:1468:23302	145	VIRSorter_Ga0164292_10000001-circular-cat_2	72676	42	151M	=	72244	-583	CATTAGACAATTATATCACCGCTACGGGTATCCATAATTGCTATGAGTGTTAGAGTCTATAAATAGTTTAACTTGAAGAATAGTTTTGTCTTCTCTAACAACATAAACAAATCCATTAGTCCAACATGAACCTTCAACAATATAACCAGGG	BGGEGCGGGGGGFF0BAF>CC.GGFC0GGGEF0GGG@FGGGGCEGGGGGGGGGGGGGGGGGGGGCEEGGGGGGGGEGGGGGGGGGGGFE1EDDFGFGF>GGGGGGGGGGGGGGGEGGGGGGG@BCGCC@CGEGEGGGGGGGGGEFGCBB@B	AS:i:0	XN:i:0	XM:i:0	XO:i:0	XG:i:0	NM:i:0	MD:Z:151	YS:i:-3	YT:Z:DP
HISEQ09:337:CA3UFANXX:7:1110:5563:24440	99	VIRSorter_Ga0164292_10000001-circular-cat_2	1048	42	151M	=	1059	162	ATCTAGTCATGGTGATTATGACAACACATCTGGATCTACAGTTAATTACTTCTTTACACAGACCAGAATACCTTTTGCATCTACGCCAAGTTCAATCGTGATTAGATCCAAAGATGGTGATGTGTATCCTTTTGAATACCCTGTATGGGAA	CCCCCGGGGGGGFGGGCGGGGGGGFGGGGGGGGGGGGGGGGGGGGGFGGGGGGGGGGGGGGGFGGGGGGGGGGGGGGGGGGGGGGGGGGGGGGGFGGGGGGGGGGGGGGGGGGGGGFGGGGEGGGGGGGGGGGGGGGGGGGGGGGGGGGGG	AS:i:0	XN:i:0	XM:i:0	XO:i:0	XG:i:0	NM:i:0	MD:Z:151	YS:i:0	YT:Z:CP
HISEQ09:337:CA3UFANXX:7:1110:5563:24440	147	VIRSorter_Ga0164292_10000001-circular-cat_2	1059	42	151M	=	1048	-162	GTGATTATGACAACACATCTGGATCTACAGTTAATTACTTCTTTACACAGACCAGAATACCTTTTGCATCTACGCCAAGTTCAATCGTGATTAGATCCAAAGATGGTGATGTGTATCCTTTTGAATACCCTGTATGGGAAGAGTTTAATGC	GGGGGCGGGGGGGGGGGGGGGGGGGGGGGGGGGGGGGGGGGGGGGGGGGGFGFGGGGGGGGGGGGGGGGGGGGGFGGGGGGGGF<GGGGGGGGGGGGGGGGGGGGGGGGGGGGGGGGGGGGGGGGGFGGGGGGEGGGGGGGGGGGG@BCBB	AS:i:0	XN:i:0	XM:i:0	XO:i:0	XG:i:0	NM:i:0	MD:Z:151	YS:i:0	YT:Z:CP
HISEQ09:337:CA3UFANXX:7:1110:17692:24763	99	VIRSorter_Ga0164292_10000001-circular-cat_2	150290	42	151M	=	150424	284	TCGCTTTAAGAGAGGTCAAGTATACAAGGGCAAGCTTGCATTTATCGACATGCAAGATATATCGTTTAAAGAATATTCTTTTGTAAACCAGCCAGCAGACTCTAAGTCAAGCGTTAGAGCTGTTGCCACACCAGGATCAAATGCTATACCA	@BBBBEG1EE1B@FFFBEFGGGGFECDEFGGGGGEGGFGGCGEEFBDDGGGGGC>F>DBGEGGGGGB>FEGFGCCFEGGDGGGGEFDFGFGGGGGGBFGGGFG@GCFGGGGEGGGGGGEGG0FEGGFGGGG<FGBG=GC6@/DEEG#####	AS:i:-2	XN:i:0	XM:i:1	XO:i:0	XG:i:0	NM:i:1	MD:Z:148A2	YS:i:0	YT:Z:CP
HISEQ09:337:CA3UFANXX:7:1110:17692:24763	147	VIRSorter_Ga0164292_10000001-circular-cat_2	150424	42	150M	=	150290	-284	GATCAAATGCTATAACAACATCTGATTCAGAGTGGGTAGCAAGAAGCTCAGCTTTTGTTCTCAGCATGGACAAAGAGGATATTTTCTCCGTAGAAGAGAACGAATCGCTTTTTGCTAATTTGAAAAGCAAAGAATCAAGACCACTTTACT	####D/F0@FEE@GG@0FG==CFF0C0DC8>BC8>EGGGGGGGGGC:0GGG>GGD:00101D>D>FB@@GCECGGGGCD1=1E=9/GGGGEGCB1D=C<1GEGG>/>/>FFCGGFFGEGFFF@:1=EFB;F=1=1CGDEGD>FDFGA?BA	AS:i:0	XN:i:0	XM:i:0	XO:i:0	XG:i:0	NM:i:0	MD:Z:150	YS:i:-2	YT:Z:CP
HISEQ09:337:CA3UFANXX:7:1110:7547:25387	99	VIRSorter_Ga0164292_10000001-circular-cat_2	6250	42	151M	=	6321	222	GAAGAATAACGCTGCAATTACGCTTTCTGCTTTTTTCAATCAATGGTTAGAGCAATACCTTAAATCAATATTTGGTCAAAGACCAACAATTGAACAATATATTGGCTACTTACAAACTGCTACAGCCAGTTTTATAGCAGACAAATTTACA	AAABBEFFGGGGGGGGGGCGGGGCGGGGGGFGGGGGGGGGGGGGGGGGGGGGGGGGFCGGGGGGGGGDGGGGGCGGGGGFGGGGGGGGGGDGGGGGGGGGGGGGGGFGGGGGGGGGGGGG@8FGGGGGGGGGGGGGGFGGGGDDEG/CEG#	AS:i:0	XN:i:0	XM:i:0	XO:i:0	XG:i:0	NM:i:0	MD:Z:151	YS:i:0	YT:Z:CP
HISEQ09:337:CA3UFANXX:7:1110:7547:25387	147	VIRSorter_Ga0164292_10000001-circular-cat_2	6321	42	151M	=	6250	-222	TTGGTCAAAGACCAACAATTGAACAATATATTGGCTACTTACAAACTGCTACAGCCAGTTTTATAGCAGACAAATTTACAGAACAAAATCCACTAGTCTACAAAGGAACTGAAACAGTAACAGCAGGTGGTGGGGCATCAGGTGTTACTAC	@90FGDGGGGGGGGGGGEGGGGGCGGGGGFGGGGFGGF:GGGGGGFGGGGGFGGGGGGGFC:F1DCGGGGGGGGFGGGGGGGGEG@EGGGGEGGGGGGGGGGGDGGGGGGEEGGGGGGGGGGGGEGGFGGGGGGGGGF>GGGGEFCBB3BB	AS:i:0	XN:i:0	XM:i:0	XO:i:0	XG:i:0	NM:i:0	MD:Z:151	YS:i:0	YT:Z:CP
HISEQ09:337:CA3UFANXX:7:1110:1169:25549	83	VIRSorter_Ga0164292_10000001-circular-cat_2	73802	42	151M	=	73773	-180	GGCATCTTAACAGATATGTTAAACAAGCTTTATCGGAAGAAAAGCCTACTTCTTTTAAAGAAGATATAAAGAAATCAGAAGAAGCCTGATCTAAATAAGAAGTTTCAAAAATAAATAAAACGTCAGGGTTATTAACATTCCATTTTGGTAG	#ECD=CGEE@=F0D@FF88;GGGEGF>F88CFB80FGG>GGGFGGCGGF:=CECGEGGGEGGDGGGGGGGGGGGGGGEGGEGGGGGGEGGGGGGGGGGGGGGGGGGGGGGGGGGFFGFGGGGGGGGGGGGGGGGGGGGGGGGGGGGCCCCC	AS:i:0	XN:i:0	XM:i:0	XO:i:0	XG:i:0	NM:i:0	MD:Z:151	YS:i:0	YT:Z:CP
HISEQ09:337:CA3UFANXX:7:1110:1169:25549	163	VIRSorter_Ga0164292_10000001-circular-cat_2	73773	42	151M	=	73802	180	TATATACTTTTGATCTACTTCTCTAGTAGGGCATCTTAACAGATATGTTAAACAAGCTTTATCGGAAGAAAAGCCTACTTCTTTTAAAGAAGATATAAAGAAATCAGAAGAAGCCTGATCTAAATAAGAAGTTTCAAAAATAAATAAAACG	ABBBBFGFFGGFGGGGGGGGGGGGEG1FGGGGGGGEDGGGGGGGGGGGGGGGGGGGGGGGGGGGGGECBFDFGGGGGGGGGGGGGGGGFGGGGGGGGGGGGFFGGGGGGGGGGCGGGDGGGGFGGGGGGEGFGGGGGGGGGGCCGGGFGE:	AS:i:0	XN:i:0	XM:i:0	XO:i:0	XG:i:0	NM:i:0	MD:Z:151	YS:i:0	YT:Z:CP
HISEQ09:337:CA3UFANXX:7:1110:16517:25882	83	VIRSorter_Ga0164292_10000001-circular-cat_2	156763	42	151M	=	156501	-413	TACGGCTCTTGGAGTAGCAATTGGCTCTGATGTACAGGCTTACAACGCTACGCTTGCTGCAGTGGCTGGTGGAACATATACTGGCGATGACAGCATTACTACACTTGGAACAATTACCACTGGTACTTGGACTGGTACAGCAATCGCCATC	CGGGGC8GGBGEGGGGGGCGGGEGGDEGGGGGGGGGGFGGGGGGGGGGGGGGGGGGGGGGGGGGGGGGGGGGGGGEGGGD<GGGGGGGGGGGGGGFGGGGGFEGGGGGGGGGGGGGGGFFGGEGGGGGGGGGGGGGGGGGGGGEGFCCCBC	AS:i:0	XN:i:0	XM:i:0	XO:i:0	XG:i:0	NM:i:0	MD:Z:151	YS:i:0	YT:Z:CP
HISEQ09:337:CA3UFANXX:7:1110:16517:25882	163	VIRSorter_Ga0164292_10000001-circular-cat_2	156501	42	151M	=	156763	413	TTACGCTCAAGGGAACTACGGACAAGACTTTTAACTGGGTTGATGCAACTGATGCATGGACTTCATCTGAGAATCTCAACCTTCTAACTGGCAAGTCATTGTTAATCGCAGGAACTTCCGTACTTAACGCCACTACTCTTGGTTCAGGAGT	CCCCCGGGGGGGFGGGGGGGG<AGGGGGGFGGGGGGGGGGGGFGGGGGGGGGGGGGGGGGGGGEGGGGFGGFGGGGGGEGGGFGGG>FGGEEGGGGGGGGGGGFGGGGGGGGGGGGFGGGGGGGGGGGGGGGGGEGGGEGGGGGGGGGGGB	AS:i:0	XN:i:0	XM:i:0	XO:i:0	XG:i:0	NM:i:0	MD:Z:151	YS:i:0	YT:Z:CP
HISEQ09:337:CA3UFANXX:7:1110:5137:26433	83	VIRSorter_Ga0164292_10000001-circular-cat_2	168903	42	151M	=	168762	-292	GAACCTTATGAAATCTAAACATATTGGAATGGGCGTAGTCATATGCGAAAACGTAATTGATATAGACCAAGATTTTCTTTTTGAATATATTAATTGGATTCGCAAAAATCAAGAAGACACTTTTGTTTATTTAGAGGAAGATGGCGTAGAG	DGGDD/GGGGGGG=EGGGGGGGGGGGGGGGGGGGGGGGGGGGGGGFGGGGGGGGGGGGGGGGGGGGGEGGGGGGGGGGGGGGGGGGGGGGGGGGGGGGGGGGGGGGGGGGGGGGGGGGGGGGGGGGGGGGGGGGGGGGGGGGGGGGCCCCC	AS:i:0	XN:i:0	XM:i:0	XO:i:0	XG:i:0	NM:i:0	MD:Z:151	YS:i:-5	YT:Z:CP
HISEQ09:337:CA3UFANXX:7:1110:5137:26433	163	VIRSorter_Ga0164292_10000001-circular-cat_2	168762	42	151M	=	168903	292	TCTTAAAAGATCCTGAACTATCAAAGAAAGCAACAAACGTTTATATGACGACGCTTAGAGAAGATTTGAAAAAACATCTAATAGAATCTGGATACAAAGAAGATTCTCCTCAGTTCTATATTACAAAATCAAACTATTAAGGAACCTTATG	ABBBBGGGGGGGGGGGGGGGGGGGGGGGGGGGGGGGGGGGGGGEGEGGGGGGGGGGGGGGGGGGGGGGGGGGGGGGGGGGGGGGGGGGGGGGGFEGGGGGGGGGGGGGGGGGGGGGGGGGGGGGGGGGGGGGGGGGGGGGGGGGGGGGGGE	AS:i:-5	XN:i:0	XM:i:1	XO:i:0	XG:i:0	NM:i:1	MD:Z:0C150	YS:i:0	YT:Z:CP
HISEQ09:337:CA3UFANXX:7:1110:6720:26259	99	VIRSorter_Ga0164292_10000001-circular-cat_2	109706	42	151M	=	109836	281	CAGAAATCTTCTGGCCAAGTACATGTGCTTCAAGGCGAAGACCATAGACACGTTGGAACGTTTGAACAGAAGCGTCAACAAGGTTTAAGAAACCCTGATTGGTACGCGACTTTTCACGATCGGTTGTGCCAAGCTCGAAGCTGGTCATTGG	CCCCCGGFGGFGEGGGGGGGGGGGGGGGGGGGGGGGGGGGGGGGGFGGGGGBFGGGGGGGDGGGGGGGGGGGGGGGGGFGGGGGGGGGGGGGGGBGGGGGGGGGGGGGGGGGGGGGGGGGGGGGGGGGGGGGGGBGGGGGGEGGGGEGGGE	AS:i:0	XN:i:0	XM:i:0	XO:i:0	XG:i:0	NM:i:0	MD:Z:151	YS:i:0	YT:Z:CP
HISEQ09:337:CA3UFANXX:7:1110:6720:26259	147	VIRSorter_Ga0164292_10000001-circular-cat_2	109836	42	151M	=	109706	-281	AAGCTCGAAGCTGGTCATTGGAACACCTGTTTGATGTTGGTATGCAGCAACAATGCGACCAGGATTCTCGATAGAACCTGTTACATCGATTGCACCAGCAGCTTTGAAAGCGTTGATGGCATGCTTGATACCTTCTTCGTTAGCACCGAAC	CAGGGGGEB@GGGGGEGGGGGGGGGGGGGGGGGGGGGGGGGGGGGGGGEGGGGGGGGGGGGGGGGGGGGGGGGGGGGGGGGGGGGGGGGGGGGGGGGGGGGGGGGGGGGGGGGGGGGGGGGGGGGGGGGGGGGGGGGGGGGGGGGGCCCCC	AS:i:0	XN:i:0	XM:i:0	XO:i:0	XG:i:0	NM:i:0	MD:Z:151	YS:i:0	YT:Z:CP
HISEQ09:337:CA3UFANXX:7:1110:14342:28124	99	VIRSorter_Ga0164292_10000001-circular-cat_2	191306	42	151M	=	191507	352	AGCTTCACATAATGTTGAGAATAAAAATAATATAGAAGCTGAAGGAAAAACTAGCCCAGCAATCAAAAGGTCAGATCCAATTAGAGGATCGTTTGAAGGATTAAATAATCCATCATCAACAATGATTCAGATGAACGGAACTGGATATGCA	CCCCCGGGGGGGGGGGGGGGGGGGGGGGGGGGGGGGGGGGGFGGGGGGGGGGGGGGGGGGGGGGGGGGDGGGGGGGGGGGGGGGGGGGGGGGGGGGGGGGGGGGGGGGGGGGGGGGGGGGGGGGGGFGGGGGGGGGGGGGGEGGGGGGEGG	AS:i:0	XN:i:0	XM:i:0	XO:i:0	XG:i:0	NM:i:0	MD:Z:151	YS:i:0	YT:Z:CP
HISEQ09:337:CA3UFANXX:7:1110:14342:28124	147	VIRSorter_Ga0164292_10000001-circular-cat_2	191507	42	151M	=	191306	-352	AGCACAGAGTATGAACGGTGCCTCTAACTTTACATCCTTTAAAAAAAGTGGTACAATTACTAATTACAGCTCTATAGCAGCAACAAATACCTCAGCTTTTAAACTGGGTGGGATGTTAGAAGTTAATAAATATTTTAGGTAGATTATGGCA	GGGGGGGGGGGGGGGGGGGGEGGGGGGGGGGGEGGEGGGDGGGGGGGGGGGGGGGGGGGGGGGGFGGGGGGGGGGGGGGGGGGGGGGGGGGEGGGFGGGGGGGGGGGGGGGGGGGGGGGGGGGGGGGGGGGGGGGGGGGGGGGGGGCCBCC	AS:i:0	XN:i:0	XM:i:0	XO:i:0	XG:i:0	NM:i:0	MD:Z:151	YS:i:0	YT:Z:CP
HISEQ09:337:CA3UFANXX:7:1110:3671:28596	83	VIRSorter_Ga0164292_10000001-circular-cat_2	49289	42	151M	=	49067	-373	TAAATATAAATACTTAATATGGATTGATGGAGAAATTTGTATAAGTAATCCAAACTTTGTTCCTGAAATATTATCTTATATGAAAAATGGATTTGTAGCATCTCCTCACCCAGACGCCTTAGGAAATCCTGGAAGATATTGTGCTTATGGA	00DCGGGGGGGF=@GGFCCFGGGGGGGGGCGGGGGGGEGGGFDCGGGGGDECGEBGGGGGGGGGGGFGGGGGGGGGGGGGGGGGGGGGGGGGGGGGGGGGGF@GGGGEGGGGGFGGGGGGGGGGGGGGGFGGGGGGGGGGGGGGGGCCCCC	AS:i:0	XN:i:0	XM:i:0	XO:i:0	XG:i:0	NM:i:0	MD:Z:151	YS:i:0	YT:Z:CP
HISEQ09:337:CA3UFANXX:7:1110:3671:28596	163	VIRSorter_Ga0164292_10000001-circular-cat_2	49067	42	151M	=	49289	373	CAATACTGTAATATGTACCGCAGTCACTGGTGGATATGACTATTCTACTACTCAAGTAGTAACTCCTGGAGTAGATTATATTTACTTTACAGATGGACAATCAATTTTTGACATATCAGATCCATGGACTGTACATATGCTTCCGGATAGT	CCCCBGGGGGGGGGGGGGDGGGGCGGGGFGGGGGGGGGGGGGGGGGGGGGEGGEGGGGGGGGGGGGGFG:FFGGGGGGFGGGGGGGGGGGGGGG>FGFFGGGGGGGGGGFGGFGGGGGCGCGGGGGEGGGGGGGGGGGGGGF=CFGGGFG#	AS:i:0	XN:i:0	XM:i:0	XO:i:0	XG:i:0	NM:i:0	MD:Z:151	YS:i:0	YT:Z:CP
HISEQ09:337:CA3UFANXX:7:1110:6146:28574	83	VIRSorter_Ga0164292_10000001-circular-cat_2	124434	42	151M	=	124323	-262	TTTCATACCTAATGACTATTCATAAAAGAAAAACCCCAGGGGATTGCCCTGAGGTTCTTCTTGACAGAGTATTTATTACACACCCCTGACTGGTGTGGGCACAAGTGGCCTACCGACTCAAGTCCGAAGGGCAGTCTCCAGAATGGCTAAC	GEGGGGGGGEGGGGGGGGGGGGGGGGGGGGCC9GGGGG=GGGGGGGGGGGGGGGGGGEGGGGGGGGGGGGGGGGGGGGGGEGGGGGGGGGGGGGGGGGGGGGFGGGGGGGGGGGGGGGGGGGGGGGGGGGGGGGGGGGGGGGGGGGCCCBC	AS:i:0	XN:i:0	XM:i:0	XO:i:0	XG:i:0	NM:i:0	MD:Z:151	YS:i:0	YT:Z:CP
HISEQ09:337:CA3UFANXX:7:1110:6146:28574	163	VIRSorter_Ga0164292_10000001-circular-cat_2	124323	42	151M	=	124434	262	TCTGCAACGGTCTTACGGTTAATTGCATCGGCTAACTTAGTTTTCGCTGATTCGATATCGGCTAGAACTTCTTTTGGCAATGACATGGATTTCTCCTCTGTTAGATTAGGCTTTCATACCTAATGACTATTCATAAAAGAAAAACCCCAGG	CCCCCGGGGGGGGGGGGGG<FGGGGGGGGGGGGGGGGGGGGEGGGGGGGGGGGGGGGGGGGGGGGGGGGGGGGGGGGGGGGGGGGGGGGGGGGGGGGGGGGGGGGGGGGFGGGGGGGGCGGGGGGGGGGGGGGGGEGGGEGGGGGGGGGGG	AS:i:0	XN:i:0	XM:i:0	XO:i:0	XG:i:0	NM:i:0	MD:Z:151	YS:i:0	YT:Z:CP
HISEQ09:337:CA3UFANXX:7:1110:1584:28889	99	VIRSorter_Ga0164292_10000001-circular-cat_2	181829	42	151M	=	181906	228	GATTCCAACAATGATCCAATAATAAAAAAACTACCAGGACTTTATCGTCAATTTTCAACTAGCGAAAACGACATGTTTGCTAGAGCTGCAAAAAGTGTTGCTCAAAGACAACTTACCTTAGCATTAGACACAAGAGGAACACAAGATGATA	BBBBBEFFGGBGGGGGGGGGGGGGFGEGGG>FGGGEDEGGGGGGGGGDGGBGGGGG>GGGGG1EDGEEFCGGGGGGG0EGGGGGGGGGGGC0C<FFGGFEFE8@FD=00CFGEGGGEGGGEC/D/8@/CG.CDDEEGGG<<B6@GG/CD##	AS:i:0	XN:i:0	XM:i:0	XO:i:0	XG:i:0	NM:i:0	MD:Z:151	YS:i:0	YT:Z:CP
HISEQ09:337:CA3UFANXX:7:1110:1584:28889	147	VIRSorter_Ga0164292_10000001-circular-cat_2	181906	42	151M	=	181829	-228	TGCTAGAGCTGCAAAAAGTGTTGCTCAAAGACAACTTACCTTAGCATTAGACACAAGAGGAACACAAGATGATAGTTCATTGGGTTTTCTTGATAAAGTTAAGAAAAAATTTGACGTAGCAGAAGAACAACAAAACTCAGTCGCTAGGTAC	GG@.C/;GBCEGGGGGGDGGDGGDEGGDC0DGGFF=0GGGGFFCCFFEGGGEGCE0GGGFGFGGGGGGGGGE1GFDFDDC/9/:CFE111EGGGD>GGFGCFGGE@GB@>/>F?GGGGGGFBDBFDFGGGC1GDDGGGGGCGGGGGBBBAB	AS:i:0	XN:i:0	XM:i:0	XO:i:0	XG:i:0	NM:i:0	MD:Z:151	YS:i:0	YT:Z:CP
HISEQ09:337:CA3UFANXX:7:1110:14819:28809	83	VIRSorter_Ga0164292_10000001-circular-cat_2	10999	42	151M	=	10898	-252	TCATTATTTACAACCGATAATATAGTCAGAATAGCTCAGCAGACTCCCTACGTTGTAAGGTCTAACTTTGTAAGCAAGAAGATAAGACTTGAAGGCAAGCCACTTTCAGTTAAGATGATGACCAACTACTTAAATAGAACAGTATCTTCCT	#GEGGG=GGDGBDGFGEGFGGGGGGGGGGGGGGGDD>EGGGGGGGGGEBGGGGGGGGGGGGGGGGGGFGFGGGGGGGGGGGGGGGEDGGGFGFGGGGGGGGGGFGGGGGGGGGGGGGGGGGGGGGGGGGGGGGGFFGGGGGGGEFGCBBCB	AS:i:0	XN:i:0	XM:i:0	XO:i:0	XG:i:0	NM:i:0	MD:Z:151	YS:i:-3	YT:Z:CP
HISEQ09:337:CA3UFANXX:7:1110:14819:28809	163	VIRSorter_Ga0164292_10000001-circular-cat_2	10898	42	151M	=	10999	252	AGGAGACTTACTCTGCCTTTAATAAAGCTGATGCATTAGATGGTATGAATAATATAGAAAAAACAAACCTGTATGAATATATGTCTTCAATAAAAAATATATCATTATTTACAACCGATAATATAGTCAGAATAGCTCAGCAGACTCCCTA	CCCCCGGGGGGGGGGGGGGGCGFGGGGGGGGGGGGGGGGGGGGGGGGGGGGGGGGGGGGGGGGGGGGGGGGGGGGGGGGGGGGG1FGGGGGGGGGGGGGGGEGGGGGGGGGGGGGGGGGGGGGGGGGGGGGGGGGFGGGGGGGGGGGGGGB	AS:i:-3	XN:i:0	XM:i:1	XO:i:0	XG:i:0	NM:i:1	MD:Z:84T66	YS:i:0	YT:Z:CP
HISEQ09:337:CA3UFANXX:7:1110:14227:29398	83	VIRSorter_Ga0164292_10000001-circular-cat_2	197437	42	151M	=	197225	-363	CAGTCTGGCTTTGAAAGTGAAATACAGGAAGACCACCAGCAAGTCGGTCAACTTCCAATTAGATTTAGGTACCCATTCTTTACAGACAGAAGAACAGGAACATTACAGTCTCTTGATTTTGACAAAATTATTAAGATAGATAGTTTGCAAG	CDFEGBF0GGGGGGGGGCGGGGGEGFF@GGEGGGGGGGGGGFGGDGFCFGGBDGGGGGG@GGGGGGEGGGEGGFCGCGGGGGGEEGGGCGFFGGCGG>GGGGGFDFEGGGFGGGGGGGGGGGGGGGGGGGFEGGCFDGGGGGGGDGBBBBB	AS:i:0	XN:i:0	XM:i:0	XO:i:0	XG:i:0	NM:i:0	MD:Z:151	YS:i:0	YT:Z:CP
HISEQ09:337:CA3UFANXX:7:1110:14227:29398	163	VIRSorter_Ga0164292_10000001-circular-cat_2	197225	42	151M	=	197437	363	GCATATCAGATGATCTAGCGAGCTACGCTAAGCAAATGGCAAATTTTACTGGTATATTCCAAGCAGGGTCTACGGAAAACTTTGGCCTTGGTGGACAGCTTATAGATTTAACTGACGATAAAAGATCAGAATATTATAATGTGCACGGTCT	BBBBA1@FGGGGGGGGGGGGBGGGFGGGGGGGGGGGGGGEGGGGGF>FFCGGGGGGGGGGCG1FG>GG11CDGGGGGGEGGGGGGGEGGG0CGGGGGGGGCFGGGGGCGGGFGDGGGGGGGEGGEGGGGGGDGGGGEGGGGBGGGEGGBC#	AS:i:0	XN:i:0	XM:i:0	XO:i:0	XG:i:0	NM:i:0	MD:Z:151	YS:i:0	YT:Z:CP
HISEQ09:337:CA3UFANXX:7:1110:5913:29633	99	VIRSorter_Ga0164292_10000001-circular-cat_2	77961	42	151M	=	78057	247	CAGTATCTACATCTACAGCATTTCTTACTTTGCGAATAACAGAAAAGTCTGGTTTGTAGAGAGGTCAGTTGTTTTGCTCCATTGGATAAACGCAAGATAAAGGACGTGAATCATCATTATTTTTACGAGAAGGGACTGAGCAAGAAAATAT	BCCCBGGGGGGGGGGGGGGGGGGGGGGGGGGGGGGGGGGGGFGGGGGGGGGGGEGGGFGGGGGGFGGGGGGGGGGGGGGGGGGGGGGGGGGGGGGGGGGGGGGGGGCCGGGGGGGGFGGEEGGGGGGGGGGEGGGEGGGGGGGGGGGGGG#	AS:i:-5	XN:i:0	XM:i:1	XO:i:0	XG:i:0	NM:i:1	MD:Z:64G86	YS:i:0	YT:Z:CP
HISEQ09:337:CA3UFANXX:7:1110:5913:29633	147	VIRSorter_Ga0164292_10000001-circular-cat_2	78057	42	151M	=	77961	-247	ATAAAGGACGTGAATCATCATTATTTTTACGAGAAGGGACTGAGCAAGAAAATATACCAGGGTTGTTAGCATAAGCGTAAGAAGTGGCTGGATTGATATTAGAAGGTGAAGTGTAATGAGAACAAGAAGTTAAAAGAGTTTTAGAAATCTC	BGGGGGGGGCC@GGGGGGGGGGGGGGGGGGEGGGEGEF@EGGGGGGGGGGGGGGGGGGGGFFGGGGGGGGGGDEBGGGGGGGGGGGGGGGGGGGGGGGGGGGGGGGGGGEGEGGGGGGGEGGEGGGGGGGGGGGGGGGGGGGGGGGBCCCC	AS:i:0	XN:i:0	XM:i:0	XO:i:0	XG:i:0	NM:i:0	MD:Z:151	YS:i:-5	YT:Z:CP
HISEQ09:337:CA3UFANXX:7:1110:11480:29756	99	VIRSorter_Ga0164292_10000001-circular-cat_2	133364	42	151M	=	133571	358	AGCAAATAATAAAAATGGTTTCATGAAAGAGTTTGAGTCTTTAAGACCAGACCTTTTTTTTCCAGATCATTGGAATGAAGAGCAAGTAAATAAAGCTATAGAGTTGGTTCGACCACAAAAAACAAGAACAGCAATGTTCTCATCTATCCCA	CCCCCGGGGGGGGGGGGGGGGGGGGGGGGGGGGGGGGGGGGGGGGGGGGGGEGGGGGGGGGGGGGGCGGGEGGGGGGGGEGGGGGGFGGGGGGGGFGGGGGGGGGFEGGG<GGAGGGGGGFGGGGGDG@GG@GGGDEG=GDGGEGGGEGEE	AS:i:0	XN:i:0	XM:i:0	XO:i:0	XG:i:0	NM:i:0	MD:Z:151	YS:i:0	YT:Z:CP
HISEQ09:337:CA3UFANXX:7:1110:11480:29756	147	VIRSorter_Ga0164292_10000001-circular-cat_2	133571	42	151M	=	133364	-358	AAATGTTGCTCCAAAGAATAACCCATGTCCAATAGAGATGTCAATGGTTTCTCAATTTACTACTGAATATCTTGATCAATTAGATGTTAATCCAAACAACCTTGTAGAAGTTTCAATGGTTAGAGATTTAGTTGATCAAGAAGTTCAATAT	GGGGGGGGGCCGGGGGGGGGGEGGGGGGGEGGGGGGGGGGGGGGGGGGGGGGGGGGGGGGGGGGGGGGGGGGGGGGGGGGGGGGGGGGGGGGGGGGGGGGGGGGGGGGGGGGGGGGGGFGGGGGGGFGGGGGGGGGGGGGGGGGGGCCCCC	AS:i:0	XN:i:0	XM:i:0	XO:i:0	XG:i:0	NM:i:0	MD:Z:151	YS:i:0	YT:Z:CP
HISEQ09:337:CA3UFANXX:7:1110:18350:29828	83	VIRSorter_Ga0164292_10000001-circular-cat_2	113072	42	151M	=	113024	-199	GCTTTTGGTGTTCTTGAGCTGCCTTAAGCAATTCTTCTTCTGTCCATTCGATATTGAACAGCACCTCTGGCTCAACAAGAGTTGTATTGAGATGGTCTGACATTTGAGAAACAGTGGTCCGCACCAGCATTTCTCGCATTATGTGCATCTG	CDGGGGGGGGGGGGGGGGGGGGGGGGGGFGGGGGGGGFEGGGGGGGGGGGGGGGGGGGGGGGGGGGGGGGGGFGGGGGGGGGGGGGGGGGGGGGGGGGGGGGGGGGGGGGGGGGGGGGGGGGGGGGGGGGGGGGGGGGGGGGGGFGCCCCC	AS:i:0	XN:i:0	XM:i:0	XO:i:0	XG:i:0	NM:i:0	MD:Z:151	YS:i:0	YT:Z:CP
HISEQ09:337:CA3UFANXX:7:1110:18350:29828	163	VIRSorter_Ga0164292_10000001-circular-cat_2	113024	42	151M	=	113072	199	AGTAATCTACCCATGCTTCTGCGGTCATGATGCTACGCTTGACAGTGAGCTTTTGGTGTTCTTGAGCTGCCTTAAGCAATTCTTCTTCTGTCCATTCGATATTGAACAGCACCTCTGGCTCAACAAGAGTTGTATTGAGATGGTCTGACAT	BBCBBGGGGGGGGGGGGGGGGGGGGGGGGGGGGGGGGGGGGGGGGGGGGGGGGGGGGGGGGGGFGGGGGGGGGGGGGGGGGGGGGGGGGGGGGGGGGGGGGGGGGGEGGGGGGGGGGGGGGGGGGGGGGGGGGGGGGGGGGGGGGGGGGGG	AS:i:0	XN:i:0	XM:i:0	XO:i:0	XG:i:0	NM:i:0	MD:Z:151	YS:i:0	YT:Z:CP
HISEQ09:337:CA3UFANXX:7:1110:11716:31386	99	VIRSorter_Ga0164292_10000001-circular-cat_2	117035	42	151M	=	117214	312	TTGCCTTCAACATCTTTGAAACCAATGATGATTGTCTGACCGTCGTAAACACGATCTGCGTAAGAGCCAATGCAATTGTTTTGAGTAGCTCCCCATTCAACAAGGTCATGCGTCATCTTAGGAACAATCATTTGAATCCCTTCTGCAATCC	CCCCCGGGGGGGGGGGGGGGGGGGGGGGGGGGGGGGGGGGGGGGGGGGGGGGGGGGGGGGGGGGGFGGGGFGGGGGGGGGGGGFGGGGGGGG@BGGGG0FGGGGGGGEGGGGGGGGGEGGGGGGGGGFGGGGGGGBGGGGGGGGGGGGGGE	AS:i:0	XN:i:0	XM:i:0	XO:i:0	XG:i:0	NM:i:0	MD:Z:151	YS:i:0	YT:Z:CP
HISEQ09:337:CA3UFANXX:7:1110:11716:31386	147	VIRSorter_Ga0164292_10000001-circular-cat_2	117214	42	133M	=	117035	-312	TAGGTAAGGAGTGTTTCGCAGCTTCTTGTTTTCTGTCTTGATCTTGTTGTACTCTGCAGTAACAAAGTCATGGATTTGTTCAACATTCATCCTTGATCGTGCTACGTGCTGCTTAATTGCAGTTCTGTGGTTA	GGGGGGEGGGGGGGGGGGGGGGGGGGGGGGDGGGGGGGGGGEGGGGGGGGGGGGGGGGGGGGGGGGGGGGGGGGGGGGGGGGGGGGGGGGGGGGGGGGGGGGGGGGGGGGGGGGGGGGGGGGGGGGGGCCCBB	AS:i:0	XN:i:0	XM:i:0	XO:i:0	XG:i:0	NM:i:0	MD:Z:133	YS:i:0	YT:Z:CP
HISEQ09:337:CA3UFANXX:7:1110:11163:31745	83	VIRSorter_Ga0164292_10000001-circular-cat_2	5855	42	151M	=	5602	-404	GAAGAAAATAAAATACAAATTAAACAAAAGTTTTCTCCATTTAATAAATATCCTTATCCAGGAAAAGCTTTTTCTCAAACAGATATAGTTTCTGCTGACCAGGAAACAACAGAGTCTTCATTTAATAACTTTCATTACACTGGGGACATAG	0F<0=GFF9@GG@@@EEGGGGGGFEFFCCEBGGDGFGF>>CCGFGGGGGF@>E<:>BEF11GGEGGGGG>GGGGGFGGF1GGGGGG@G>CGGFBGEGFD1GGCFGGGGGGGGGGCGGGGEGGGGGGF@EF>FEGGF=>=FGGGGGGBBBBB	AS:i:0	XN:i:0	XM:i:0	XO:i:0	XG:i:0	NM:i:0	MD:Z:151	YS:i:0	YT:Z:CP
HISEQ09:337:CA3UFANXX:7:1110:11163:31745	163	VIRSorter_Ga0164292_10000001-circular-cat_2	5602	42	150M	=	5855	404	CAGAACTGATTCTGCAATTAAAACTCCAAGTGACTTTTTGCCTGGAAGTCAAGACGTAAAAGATTATAATTTTGGTTTTAAAACAAGTATTTCTATAAATGAGATAACAAAGACCGTCAACACATATAAAATAAATTGGTCTACTAATTT	A30A1FGFGGC1FGGGGGF11=1=FDGEGGFGGEGG>GGG111<=BG@<<@FGDGGGG@GD10E11:EE@CFEG<F@GGGGC:100=FFGGGGGGGGG@@0F0CFGGG>FBGGGGGD.FGGGCDEF=FGFGE@D000C0:8FGGBGGGGG	AS:i:0	XN:i:0	XM:i:0	XO:i:0	XG:i:0	NM:i:0	MD:Z:150	YS:i:0	YT:Z:CP
HISEQ09:337:CA3UFANXX:7:1110:18445:31623	99	VIRSorter_Ga0164292_10000001-circular-cat_2	11149	42	151M	=	11298	300	TCTAATGACATGTCCGATCCAACATCTGTAGAATTTAGTGTCACAGTAAAGGATAATCCAGTTACAGAATCAGACTGGCATCCAATTATGCCCTATACTGAAAAAGAGATAAAAGCAGAATTGATGATATTTAATCCATCGGATCAAAAAG	CCCCCGGGGGGGGGGGGGGGGGGGGGGGGGGGGGGGGGGGGGGGGGGGGGGGGGGGGGGGGGGGGGGGGGGGGGGGGGGGGGGGGGGGGGFGGGGGGGFGGGGGGGGGGGGDGGGGFFGGGGGGGGGGGGGGGGGFDGGGGGGGGGGGEG<	AS:i:0	XN:i:0	XM:i:0	XO:i:0	XG:i:0	NM:i:0	MD:Z:151	YS:i:0	YT:Z:CP
HISEQ09:337:CA3UFANXX:7:1110:18445:31623	147	VIRSorter_Ga0164292_10000001-circular-cat_2	11298	42	151M	=	11149	-300	AGCTAAATTTAGGTTTGCACCAAAACAAGAAACAGTTTCCTTGTACGAGGATGGAAAATTACTATTATCGTCAGCCTATACAATTACTGGAATATACCTTTCCGTAGCTAGTAGGAAGCCTAATTCAATATATGTTTGTAATTATCAGCCA	EGGGGGGGGGGGGFGGGGG@GFGGGGGGGGGGEFBFGGGGGGGGGGGGGGGGGGGGGGGGGGGGGGGGGGGGGGGGGGGGFGGGGGGGGGGGGGGGGGGGGGGGGGGGGGGGGGGGGGGGGGGGGGGGGGGGGGGGGGGGGFGGGGCCCCB	AS:i:0	XN:i:0	XM:i:0	XO:i:0	XG:i:0	NM:i:0	MD:Z:151	YS:i:0	YT:Z:CP
HISEQ09:337:CA3UFANXX:7:1110:12882:32021	83	VIRSorter_Ga0164292_10000001-circular-cat_2	194779	42	151M	=	194665	-265	GGTCTAGGAACTGGATCTGTTACCAATAAGTATCCAGATATTTGGAAAGATATGGTAGAAAAATTTAAAGATGATGAAGATACTTTATATGATTTTGGCGATCTAAAATTTACAACCAAAGATGGAGACTTAAAAGTTGGTGAACTTTTAT	=FECGGEGGGGGGEGGGGGGGGCEGGGGGGGGEGFGGGGGGGGGGGGGGGGGGGGGGGGGGGGFGGGGGGGGGGGGGGGGGGGGGGGGGGGGGGGGGGGGGGGGGGGGGGGGGGGGGGGGGGGGGGGGGGGGGGGGGGGGGGGGGGCCCCC	AS:i:0	XN:i:0	XM:i:0	XO:i:0	XG:i:0	NM:i:0	MD:Z:151	YS:i:0	YT:Z:CP
HISEQ09:337:CA3UFANXX:7:1110:12882:32021	163	VIRSorter_Ga0164292_10000001-circular-cat_2	194665	42	151M	=	194779	265	AGTGACGTCAAGGACTATCTAGTCAAGGACAGAGGACTTAATTCTTATGAAGCAATGAAGGTTTTTAGAATTGCAATTCTTGATACAAATAATGATACCCTAGTTGAAAAACAAGGTCTAGGAACTGGATCTGTTACCAATAAGTATCCAG	CCCCCGGGGGGGGGGGGGGGGGGGGGGGBGGGGGGGGGGGGGGGGGGGGGGGGGGGGGGGGGGGGGGGGGGGGGGGGGGGGGGGGGGGGGGGGGGGGGGGGGGGGGGGGGGGGGGGGGGGGGGGGGGGGGGGGGGGGGGGGGGGGGGGGG#	AS:i:0	XN:i:0	XM:i:0	XO:i:0	XG:i:0	NM:i:0	MD:Z:151	YS:i:0	YT:Z:CP
HISEQ09:337:CA3UFANXX:7:1110:20012:32086	99	VIRSorter_Ga0164292_10000001-circular-cat_2	65490	42	151M	=	65671	332	TAGGATTAATGCAAAGGTGGAGGGTTTATTGGACCCTATTAACTACCCCTGCAAAATTAATTCTTATCATCTAGATCATAACCACCTAGTTTTACTGTAGCAGTAAACTCTTCTACTATGTCCATTATCTCATCCATTATAAATGGAAATT	CCCCCGGGGGGGGGGGGGGGGGGGCGGGGGGGGGGGGGGGGGGGGGGGGGGGGGGGGGGGGGGGGGGGGGGGEGGGGGGGGGGGGGGGGGGGGGGGGGEGGGGGGGGGGGGGGG<CFGGGGGGFGEEGFGGGGFGGEGGGG8C0C@0C@FG	AS:i:0	XN:i:0	XM:i:0	XO:i:0	XG:i:0	NM:i:0	MD:Z:151	YS:i:0	YT:Z:CP
HISEQ09:337:CA3UFANXX:7:1110:20012:32086	147	VIRSorter_Ga0164292_10000001-circular-cat_2	65671	42	151M	=	65490	-332	TTGCGTCAGCTATACGAAGAGCAGCCTTGTGAGTTTTTTCGTGTGGTAGATTTGCTTTAGAAATCGCTGCATAAACCTGCTTGTAGTTTTCAGTGTAAGTCATCTATTTCTTCTTTCGTTGGAGATAGCATGGTAGCACTGACCAAAAGAC	GDGGEGGGGGGGGGGGGGGGGEGGGGGGGGGGGGGGGGGGGGGGGGGGGGGGGGGGGGGGGGGGGGGGGFGGGGGGGGGGGGGGGGGGGGGGGGGGGGGGGGGGF>>FGGGGGGGGGGGGGGGGGGGGGGGGGGGGGGGGGGGGGGBBBBB	AS:i:0	XN:i:0	XM:i:0	XO:i:0	XG:i:0	NM:i:0	MD:Z:151	YS:i:0	YT:Z:CP
HISEQ09:337:CA3UFANXX:7:1110:12198:32625	99	VIRSorter_Ga0164292_10000001-circular-cat_2	201405	42	151M	=	201736	482	GATGGACGCAGGTTTATCTTTCAATCAAGGTATGGTAGTCGGTAGATATCATTCTATAAAAATACTTCCAGGAATCTTGGGCGTTAGATCCAATACTCGTACTGCAGAAGGAGATCTATATGTTAGAACTGACGATCTACTTAAGAGTATG	CCCCCGGGGGGGFGGGGFGGGGGGGGGGGGGGGGGGGGGGGGGGGGGGGGGGFGGGGGGFGGGGGGGFGGGGGGEGGGGGGGGCDDGGGGGGGGGGGGGGGGGGGGGGGGGGGFGEGGGGGGGGGGGGGGGEGGGGGGGGGEGGGGGGGGG	AS:i:-5	XN:i:0	XM:i:1	XO:i:0	XG:i:0	NM:i:1	MD:Z:12A138	YS:i:0	YT:Z:CP
HISEQ09:337:CA3UFANXX:7:1110:12198:32625	147	VIRSorter_Ga0164292_10000001-circular-cat_2	201736	42	151M	=	201405	-482	GATGTTATATTTGGCGAAGGAACATCTAGGAATACTTATACGGTCAGATTTGACGGAATAAACACAGCTGAGTTAGTTAAGTTTGGAACAGGAAATACTAGTGACGAAACACAAACAGCATTTATTAATGAAAACTCTTCTGCTGGACAGG	=GEGGGGGGGGGGGGGGGGGGGGGGFGGGGGGGGGGGGGGGGGCGGGGGGGGGGGGEGGGGGGGGGGGEGGGGGGGGGGGGGGGGGGGGGGGGGGGGGGGGGDGGGGGGGGGGGGGGGGGGGGGGGGGGGGGGGGGGGGEGGGGGGCCCCC	AS:i:0	XN:i:0	XM:i:0	XO:i:0	XG:i:0	NM:i:0	MD:Z:151	YS:i:-5	YT:Z:CP
HISEQ09:337:CA3UFANXX:7:1110:1268:33457	83	VIRSorter_Ga0164292_10000001-circular-cat_2	48184	42	151M	=	48056	-279	CATGGAACTAATAGGTATTTCTGGCAGTTATATGGTTGGAAATAAAAAATGGCAAGGGCACTTAATAGTTGCCCTGCATTCTTTTCCCTGGTTTATCTACGCAATCATGTTCAATAAGCCTGGGTTTATTGCTATGTGGATGCTGTGGCAG	6GG@DBGGDDGGGD@E@=GEGGGGGEGGGGEGDGGGGF=GGGGGGGGFGGGGEGGGGGGGGGGGGGGGGFGGGGGGGGGGGGGGGGGGGGGGGGGGGGGGGGGGGGGGGGGGGGGGGGGGGGGGGGGGGGGGGGGGGGGGGGGGGGCCCCC	AS:i:0	XN:i:0	XM:i:0	XO:i:0	XG:i:0	NM:i:0	MD:Z:151	YS:i:0	YT:Z:CP
HISEQ09:337:CA3UFANXX:7:1110:1268:33457	163	VIRSorter_Ga0164292_10000001-circular-cat_2	48056	42	151M	=	48184	279	AATAGCAATCGAAATGCGCACTACCTTTTTTTTATTAGTATGTTTAATGTACCTGTCCTTTCTTTGGAAAAGATAATCTGATATAATATATCCATGAGCGAACAAACATGGACATGGTTTTTATTTATCATGGAACTAATAGGTATTTCTG	BC@BBGGGEGGGGGGGGGGGGGGGGGGGFGGGG>GGEGGGECGGEGGGGGGGGGGGGGGGGGGEGCEGGGGGGGGGG>GGFGGGGEGGGGGGGGGCGEGGEGGGGGDBEGFGGGG=FGGGGGEGGGGG=8DGG/CEGEBGEGGGEGEGBG@	AS:i:0	XN:i:0	XM:i:0	XO:i:0	XG:i:0	NM:i:0	MD:Z:151	YS:i:0	YT:Z:CP
HISEQ09:337:CA3UFANXX:7:1110:20658:33366	99	VIRSorter_Ga0164292_10000001-circular-cat_2	174857	42	151M	=	175056	350	AATGTCCGACAAGGGCGTTAACTTTATCGCTCTTAACTTCAACAAAGTGCCAGTCTTCATCGAAGGTAGCACATTTGCTATGTCTACATCAGACTATACAAGAATTTCTACATATAGAATCATTTCAGAAGCAGCCACTTTAATAAGACAA	CCCCCGGGGGGGGGGGGGGGGGGEGGGGGGGGGGGGGGGGGGGGGGBFGGGGGGGGGGGGGGGGGGGGFGG>1FGGGGGGGFGGGGGGGGGFGGGGGGGGEGGGGGGGGGGG0FGGCGGGCGGGGGGGGGCGGGGGGG/6CDEGGG=BEGG	AS:i:0	XN:i:0	XM:i:0	XO:i:0	XG:i:0	NM:i:0	MD:Z:151	YS:i:0	YT:Z:CP
HISEQ09:337:CA3UFANXX:7:1110:20658:33366	147	VIRSorter_Ga0164292_10000001-circular-cat_2	175056	42	151M	=	174857	-350	TCTATGGAAACGGCTATCACTTCTGCACTAAGAGGAATGCAACAAATGGGTGCCTTGTTGGACAGTGACTTCAGCGTAAGTTACTTGCCAGCACAAAATAAGGCGTTTGTTGACCTCGTATTAACACCAGCATTTGAACTCAAGAACATTG	@GGBBGGC.GGGGGGGC=GGGGGGGGGGGF=CF=GG=GGEGGGGGFEDGGGGGGGGGGFGGGCEGGGGGGGGGGGGGGGGGGGGGGGGGGGGGGEGGGGGGGGGGGGGGGGGGGGGGGGGGGGFECGGGGGGGGGGGGGGGGGGGGCBCCC	AS:i:0	XN:i:0	XM:i:0	XO:i:0	XG:i:0	NM:i:0	MD:Z:151	YS:i:0	YT:Z:CP
HISEQ09:337:CA3UFANXX:7:1110:11076:34170	83	VIRSorter_Ga0164292_10000001-circular-cat_2	80072	42	151M	=	80016	-207	ATCATCTTGGTTATCAGAATCTAGTGATTCTAAAAACTCTTCTACATTTTCTTCAATTGACATAATTACCTCTTGTTTAAGATTGTTAAACTTTCAAGTCCCATGAAGGGGCTTGAGAAGATTTTTGTTTACCAAGTATATCATCTATATC	DGGCGGGGGGGGGGGGGGGGGGGGGCCGGGGGGF>EFGGGGGGGGGGGGGGGGGGGGGGGGGGGGGGGGGFGGGGGGGGGGGGGGGGGGGGGGGGGGGGGGGGGGGGGGGGGGGGGGGGGGGGGGGGGGGGGGGGGGGGEGGGGGGCCCCC	AS:i:0	XN:i:0	XM:i:0	XO:i:0	XG:i:0	NM:i:0	MD:Z:151	YS:i:0	YT:Z:CP
HISEQ09:337:CA3UFANXX:7:1110:11076:34170	163	VIRSorter_Ga0164292_10000001-circular-cat_2	80016	42	151M	=	80072	207	CTTTGAGATTTAGATTTAAACCACTTTTTATAAAGTGTGTTAGTGTATTTTGGTTTATCATCTTGGTTATCAGAATCTAGTGATTCTAAAAACTCTTCTACATTTTCTTCAATTGACATAATTACCTCTTGTTTAAGATTGTTAAACTTTC	BCCCCGGGGGGGGGGCDEGGGGGGGGGGGGGGGGGGFGGGGGGGGGGGGGGGGGGGGGFGGGGGGGGGGGGGGGGGGGGGGGGGGGGGGEGGGGGGGGGGGGGGGGGGGGGGGGGGGGGGGGGGCEGGGGGGGGCF>DGGGGGGGECGGG0	AS:i:0	XN:i:0	XM:i:0	XO:i:0	XG:i:0	NM:i:0	MD:Z:151	YS:i:0	YT:Z:CP
HISEQ09:337:CA3UFANXX:7:1110:3821:35147	99	VIRSorter_Ga0164292_10000001-circular-cat_2	206963	42	151M	=	207129	317	AGCACAAAGGATAGATGTAAGACTAGCTGAGAATATTTTAGCTGCCTTGTCCTCAAAAAAGCCGGTAGGAATTAAACTAAACATAAGAATAGCAGATAGAGTTCCAGTTAATGTTGGGGTAAATATAGTTTTACCCGCTGGTCTGAGTCAG	@BBCBGGGGGGEGGGGGGGGGGGGGGGGGGGGGGGGGGGGGGGGGEGGGGGGGGGFGEGGGFDGGGGGGGGGEGGGGGGGGGGGGGGGGGGGGGGGGGGGGFGGFFFGGGG>FGGGGGGGGGGGGGGG@DDGGDDGBADGGEEDGGBDCD@	AS:i:0	XN:i:0	XM:i:0	XO:i:0	XG:i:0	NM:i:0	MD:Z:151	YS:i:0	YT:Z:CP
HISEQ09:337:CA3UFANXX:7:1110:3821:35147	147	VIRSorter_Ga0164292_10000001-circular-cat_2	207129	42	151M	=	206963	-317	ATAGAAAATCAAGCTTCTTTGTTTGTGAAAAGATATTTAAATTCAATGACAATAGGAAGTAGCTTATCATTTGGTGACATAGAATCACAGATAAGATCATCCTCAGATCTTGTCAAGTCAGTTAACATTCTCAGTGTCAGTGTTAACGGTC	GC60CGC=BGF=CECF00GGGF@GGFCGGGGGGCGGFGGGGCCGGGGGGGGGGGGGGGGGGCGGGGDGFGGGGGGGF>GGGGGFGGGGGGGGGGGGGGGGGGGGGGGGGGGGGGEGGGFGGGGGGGGDCGGGGGGGEGGGGGGGGGBBCCC	AS:i:0	XN:i:0	XM:i:0	XO:i:0	XG:i:0	NM:i:0	MD:Z:151	YS:i:0	YT:Z:CP
HISEQ09:337:CA3UFANXX:7:1110:11788:35319	99	VIRSorter_Ga0164292_10000001-circular-cat_2	137664	42	151M	=	137758	245	CTTGGATAGAAATAAGATTGGGCACACAGGTATGGGTCCAAATAAATACAACCATCTTTACGGAGGATAGAAATGCCTATAAACCTAGGTTCAGTAAGTGCAGGCATATCAACTGGTAGAAGCATGTTATCCATGATGGGATCATCTGGTG	CCCCCGGGGGGGGGGGGGGGGGGGGGGGGGGGGGGGGGGGGGGGGGGGGGGGGGGGGGGGGGGGGGGGGGGGGGGGFGGGGGGGGGGGGGGGGGGGGGGGGGGGGGGGGGGGGGGGGGGGGGGGGGGGGGGGGGGGGGGGGGGGGGEGGGG	AS:i:0	XN:i:0	XM:i:0	XO:i:0	XG:i:0	NM:i:0	MD:Z:151	YS:i:0	YT:Z:CP
HISEQ09:337:CA3UFANXX:7:1110:11788:35319	147	VIRSorter_Ga0164292_10000001-circular-cat_2	137758	42	151M	=	137664	-245	TAAGTGCAGGCATATCAACTGGTAGAAGCATGTTATCCATGATGGGATCATCTGGTGTTGGTCAAGTAGCCAAAGATGTAATGGGTTCTAGAAAAGCTCAAGGAGCAGTACTTGGTGGATTGTTTTTAGCTGGCATTGGAAAAGAAGTAGT	=GGGGGGGGGGGGGGGGGGGGGGGGGGGGGGGGGGGGGGGGGGGGGGGGGGGGGGGGGGGGGGGGGFGGGFGGGGGGGGGGGGGGGGGGGGGGGGGGGGGGGGGGGGGGGGGGGGGGGGGGGGGGGGGGGGGGGFGGGGGGGEGGGCCBCC	AS:i:0	XN:i:0	XM:i:0	XO:i:0	XG:i:0	NM:i:0	MD:Z:151	YS:i:0	YT:Z:CP
HISEQ09:337:CA3UFANXX:7:1110:20796:35635	99	VIRSorter_Ga0164292_10000001-circular-cat_2	38570	42	151M	=	38663	244	TTGGGATCTTCTTTCTGAAAATATTTCACATGAAATAATTGAGATAACAGAATTGCCTGCATCTTCTAGAGTTGCTATAGCTGGAATCATTTCTAATTCTAAAAAACTTGTCACTAAAAAAGGTGCAAAGATGTATAAGTTTAATATACAG	BBBBCGGGGGGCGGGGGGGGGFGGGGGGGGGGGGGFGGGGGGFGGGGGGGGGGGEGGGGGGGGGGGGGGGGCDGEGGGGFECCGGGGGGEGGGGGGGGGGGGCGGGGGG>GFEFGGGEGGGGGGE0CEFCC00DC=EG00:0DDGG0D0<0	AS:i:0	XN:i:0	XM:i:0	XO:i:0	XG:i:0	NM:i:0	MD:Z:151	YS:i:0	YT:Z:CP
HISEQ09:337:CA3UFANXX:7:1110:20796:35635	147	VIRSorter_Ga0164292_10000001-circular-cat_2	38663	42	151M	=	38570	-244	TAATTCTAAAAAACTTGTCACTAAAAAAGGTGCAAAGATGTATAAGTTTAATATACAGGATATATCTTCTGACATAGAGGTTCTAGTGTTCCCAAGAGAGTCTAAAAATTATTCAGACGAGTATTTTAATGATGGAGAAGTTATTAAAATA	=B=B80GG;D=DFGEDEC0;BGGGF@GGGFCF0GGGEGGCGCGFFFGGGGGGGGGGGGEGGGGGGGGGGGGGGGGGGGGGGEEGGGGGFGFGGGGGGGGG@BGGGGGGGGGGGGGGGGGGGGGGGGGGEGGGGFGFGGGGGGEGFEBBBBB	AS:i:0	XN:i:0	XM:i:0	XO:i:0	XG:i:0	NM:i:0	MD:Z:151	YS:i:0	YT:Z:CP
HISEQ09:337:CA3UFANXX:7:1110:9510:35942	83	VIRSorter_Ga0164292_10000001-circular-cat_2	3173	42	151M	=	2936	-388	GTGAAAGCTTTTAAAAATGTTACGAACCAAGGCAATGAGCCTGCAGTAAAAAAGGCTGTATACCTTCCAGAAGATTCAATTAACTTAGGTTGGTTTAATTCAGGACAAATTACTCCAGAAATGCACTTATCGGTTTCTGACCTTTCGGGGT	EGGGGEGGGGGEGGGGGGGGGGGGGGGCGGGFGGGGGGGGGGGGGFGGGGGGGGGGGGGGGGGGGGGGGGGGGGGGFGGGGGGGGGGGGGGGGGGGGGGGGGGGGGGGFGGGGGGGGGGGGGGGGGGGGGGGGGGGGGGGGGGGGGCCCCC	AS:i:0	XN:i:0	XM:i:0	XO:i:0	XG:i:0	NM:i:0	MD:Z:151	YS:i:0	YT:Z:CP
HISEQ09:337:CA3UFANXX:7:1110:9510:35942	163	VIRSorter_Ga0164292_10000001-circular-cat_2	2936	42	151M	=	3173	388	CTTAGACCTGGTTTTAATTTAAATCCAAACTATAAACATTATGCTTCAAACGCAGCATTTAAAGTAAACACTTTAACAGAACAGGTTTACTATAACAGCAGTGCAACACCAACCTGGAATTTGCCCGATTGGTACCCAATTTCTAGATATA	CCCCCGGGGGGGGGGGGGGGGGGGGGGGGGGGGGGGGGGGGGGGGGGGGGGGGGGGGGGGGGGGGGGGGGGGGGGGGGGGGFGGGGGGGGGGGGGGGGGGGGGGGGGGGGGGGGGGGEGGGGGGGEGGDGEBGGGGGGGGGGGGGGGGGGG	AS:i:0	XN:i:0	XM:i:0	XO:i:0	XG:i:0	NM:i:0	MD:Z:151	YS:i:0	YT:Z:CP
HISEQ09:337:CA3UFANXX:7:1110:8033:36787	83	VIRSorter_Ga0164292_10000001-circular-cat_2	153859	42	151M	=	153667	-343	CAACTCCTTCTGACTTTAATTCTTACACAGTTCCTTTAGTTCAAGAACTATTGATAGAGGATCACTCTATCAGAACAGACGCTTTTACTACCGTTCAAATTCTTGCAAAGAATCCAAGATTTTATATAACTAGTGTTGATCCAGAAAATGG	D@=GGBGGGD98@GG@GGGGGGGGFCGF@GBGGFCC>>GGGGGCGDDEGGGGGGGGGGGGGGEGGGGGGGGGGGGGGBF/EGGGFFDGEGGGGGGGGEGEGEGGGGGGGGGEGEGGGEGGGGGGGEGF@DGGGGGGGGGGGGGGEGCCCCC	AS:i:0	XN:i:0	XM:i:0	XO:i:0	XG:i:0	NM:i:0	MD:Z:151	YS:i:0	YT:Z:CP
HISEQ09:337:CA3UFANXX:7:1110:8033:36787	163	VIRSorter_Ga0164292_10000001-circular-cat_2	153667	42	151M	=	153859	343	CTAATTTGGCTAATCCATTTTTGCAAATAAATACAATTGCAGATTATAATCAAATTTCAAGAACATTAAAACTATACTGGGATACAGTTAGACAATCTGGCAAAGAATATAAAATTAGACTGACTAATTTTCTAGATGCAGCCAATGAGTC	CCBCCGGGGGGGGGGEGCBFGG@GGGGFEGGGGGGGGGGGGGGGCGDGGGGGGGGGGGGGGGG>BDBGFGBFFDGGGFCGGBGDBFGGG@:FGGBFGGG>GGEGGGGGGGGCGGGCFGGEGGGGGGGGF0@GGCDGGG0FDGGGGGGGGG0	AS:i:0	XN:i:0	XM:i:0	XO:i:0	XG:i:0	NM:i:0	MD:Z:151	YS:i:0	YT:Z:CP
HISEQ09:337:CA3UFANXX:7:1110:14699:37278	99	VIRSorter_Ga0164292_10000001-circular-cat_2	122479	42	151M	=	122652	324	AATTCCATTGCTACATCGTTGGATGGAATGATGAATTCGTCAATCACTTCTTCCTGATCGAAATCAGACCAGATATGAACGTAACGAATGTACACCCTTTTTCCTGCTTCCATTTTGCCTCCTTTCTCATTCGGTAATATGGACATGGACC	CCCCCCGCGGGGGGGGGGGGGGGGGGGGGGGGGGGGGGGGGEDGGGFGGGGGGGGGGGGGBGGGGGGGGDGGGGGGGGGGGGGGGGGGGFGGGGGGFGGGGGE>FD>GGGGGGFEDCCGEGGGGGDGGFC@DF0CGGECGGCGG=CC@BE@	AS:i:0	XN:i:0	XM:i:0	XO:i:0	XG:i:0	NM:i:0	MD:Z:151	YS:i:0	YT:Z:CP
HISEQ09:337:CA3UFANXX:7:1110:14699:37278	147	VIRSorter_Ga0164292_10000001-circular-cat_2	122652	42	151M	=	122479	-324	ACTACCCATAAAAGAGAAACCTCAGGAACTAACCCTGAGGCTCTCTATCATGTCACTTACTTATTGGAATCTGGATTGTTTGTCCAGGCCGCAAAGATGTGCCATTATGCACAACCAGGTAATCGGTTAGTGGTTGATATCCACTGCAATT	##BGGGBGGBC/GGGGGGGGGGGGGGGGGGGFGGGGGGGGGGEGGGGGGGGGCDDGCGEGGGGGGCGGGGGGGGGGGGGGGGGGGGGGGGGGGGGGGGGGGGGGGGGGGGGGGGGGGGGGGGGGGGGGGGFBBGGGGGGGGGCGGGCCCCC	AS:i:0	XN:i:0	XM:i:0	XO:i:0	XG:i:0	NM:i:0	MD:Z:151	YS:i:0	YT:Z:CP
HISEQ09:337:CA3UFANXX:7:1110:2875:37732	83	VIRSorter_Ga0164292_10000001-circular-cat_2	124704	42	151M	=	124520	-335	GTGAAAAGAGTCGAATTGTCATCAAATAACTCAAGGTTATCTGATTAAATTCGCTCTTCACCAAAGAAGACCGAAGTCGGTTGTGGAGAATGATCATAAACCAGTAGACTCGAAAGTCTTCTGGTACCATGATGATACCCCCTTTCTCCAT	DEGGGGGGGGGD@E6GC8GGGGGEDGGE@C@GEGGGGGF@GGGGEFGFDGDGGGGEGGGGGFGGGGGGGGGGGGGGGDGGGGGGGGGGGGGGGGGGGFGGGGFGGFGGGGGGGGGGGGGGGGGGGGGGGGGGGGEFGGGGGGGGGGBBCCC	AS:i:0	XN:i:0	XM:i:0	XO:i:0	XG:i:0	NM:i:0	MD:Z:151	YS:i:0	YT:Z:CP
HISEQ09:337:CA3UFANXX:7:1110:2875:37732	163	VIRSorter_Ga0164292_10000001-circular-cat_2	124520	42	151M	=	124704	335	TGACTGGTGTGGGCACAAGTGGCCTACCGACTCAAGTCCGAAGGGCAGTCTCCAGAATGGCTAACCACTCTGTAGAGCTGCTCTCCGGTTGGTCCGAACTCCCTCTGAGGGTGGAAATTGCTCGGCTTCCGAAGAAGCTCAAGCAATCCTA	=BBBCGGGGGGGGGGGGGBGGGGGGCFGGCGGGGGGEGGGGGGDGG0<EGGGGGGGGGGGGGGGGBGGGGGGGGGGGGGGGGGGGGGGGGGGGGD?GGGGGGGEGGGGGGGGGGGGEGGEGGEGGGGGGDG.CGGBGGGGGGGGGGGGGGB	AS:i:0	XN:i:0	XM:i:0	XO:i:0	XG:i:0	NM:i:0	MD:Z:151	YS:i:0	YT:Z:CP
HISEQ09:337:CA3UFANXX:7:1110:4510:38170	99	VIRSorter_Ga0164292_10000001-circular-cat_2	62908	42	135M	=	63128	362	TTAACAGGAGACGTAAGGCAAAAAACTAAACTTTTTTCTGGTGATCCTATTCCAGGAGAAACAGTAGGTGGAAAAGTAAAAATTTCAATTCCTAACCCTCAAGAAATATTTCATCTTAATATGACAAAACCGCCT	BC@BB>1GBGGGGBGGGGGGGFGEGCGGGGGCGFGGGFGE1FGFGDGGEGGGG>G1@FE>DBGEGFEGCFBEEDGGGGGFFGGEGGF0FGGFGGGG00F0<0C0;;0F@B>8800@0CFDG08F8C0;D0F>C>C	AS:i:0	XN:i:0	XM:i:0	XO:i:0	XG:i:0	NM:i:0	MD:Z:135	YS:i:-9	YT:Z:CP
HISEQ09:337:CA3UFANXX:7:1110:4510:38170	147	VIRSorter_Ga0164292_10000001-circular-cat_2	63128	42	142M	=	62908	-362	TGTTAACAGCAGAGGCCGGAACAAGAAACGAAACACTTAAGCAGATTCTCGAGCAGTCTATTGTATCATTAATGTCTCCCGATAGAGAATCTCATATTAATAGTATCTTTCGTAAGCGCTTTGCTCTTATGACTAGATACCA	@6BEB=GGGGEGD9AGG=800800;0D0F880GGFGE8800;00E/F<ECDC0GGFGGGF<FFE>GGC=>:11=/9///FGC1CC<11FE1E1GGB@GE:<<11@BGGGGE1>C=//1E1;C11BGGGF>C@GF1;><0AAA	AS:i:-9	XN:i:0	XM:i:3	XO:i:0	XG:i:0	NM:i:3	MD:Z:43A1A28A67	YS:i:0	YT:Z:CP
HISEQ09:337:CA3UFANXX:7:1110:12065:38258	83	VIRSorter_Ga0164292_10000001-circular-cat_2	169853	42	151M	=	169775	-229	AATAGGAAATCCAAGTATACTTTCTCAGGCAATAAATAATCAATCCAGTTTAACCACAATTGGATTAATATCCTATGACTTTGCTCCAAGCGGACAAATCACAGGAGTTACATCCTACGGACTTGCTTCAAGCGGACAGATTACAGCAGTC	GGGGGGGGGGGCC=GGGGGGGGGGGGGGGGGGGGGGGGGGGGGGGGGGGCGGGGGGGGGEGGGGEGGGGGEGGGGGGGGGEGGGGGFBDFGGFGFEGGGGGGGGFGGGGGGGGGGFGGGGFC:GGGGGGGGGGGGGGGGGGGGGGGCCCCC	AS:i:0	XN:i:0	XM:i:0	XO:i:0	XG:i:0	NM:i:0	MD:Z:151	YS:i:0	YT:Z:CP
HISEQ09:337:CA3UFANXX:7:1110:12065:38258	163	VIRSorter_Ga0164292_10000001-circular-cat_2	169775	42	151M	=	169853	229	ACTGTCTTATGACGCCCCATCTATTTTTTATAGTGGTGATATAGGCGTTTCTCCGTCTAGTATTTTAAATCCTATTCAAATAGGAAATCCAAGTATACTTTCTCAGGCAATAAATAATCAATCCAGTTTAACCACAATTGGATTAATATCC	BBBCBGGGGGGGGFGDGGGGGGGGGGGFEGGGCFFGGGGGGGGGGGGGGGGGGGGGGGGFGGGGGGGGGGGGGGGGGGDGGGGGGGG>BFGGGGGGGGGGGGGGGGGGGGFGGGFGGGGGGGGEGGGGGFGGG0FGDGGGGGGGGGGGGG6	AS:i:0	XN:i:0	XM:i:0	XO:i:0	XG:i:0	NM:i:0	MD:Z:151	YS:i:0	YT:Z:CP
HISEQ09:337:CA3UFANXX:7:1110:12359:38577	81	VIRSorter_Ga0164292_10000001-circular-cat_2	3598	42	151M	=	3242	-507	TGATTCAAATATAGCAAATTATTATGGAATGGAAAAATCTTCTGAGCTTAGAGAGCCATCTAGACATGGAATACAAGTAGTAGATGGTTCTGGAAACAATTTTGTAGATTCTAATGGAAAAAATAATTACAAAATTATACTAGAAAAATAC	0<C0FGGCC>FC;0GGGF<0>CEE0>C;8000GGEGC@>F>E0>D>CFDF@GGD>@1F1CDE>BCF@DCGGEGGGF:1FB==1F>>EEFE@@@GGGGGGFGCGGGGGG@@1GGGGGGGGGGGGGGGGGGGGGGGGGGGGGGGGGGGCCCCC	AS:i:0	XN:i:0	XM:i:0	XO:i:0	XG:i:0	NM:i:0	MD:Z:151	YS:i:0	YT:Z:DP
HISEQ09:337:CA3UFANXX:7:1110:12359:38577	161	VIRSorter_Ga0164292_10000001-circular-cat_2	3242	42	151M	=	3598	507	GAAGATTCAATTAACTTAGGTTGGTTTAATTCAGGACAAATTACTCCAGAAATGCACTTATCGGTTTCTGACCTTTCGGGGTTGATACCAGAAAACATCGTGCCAGTAAGTACTTCGGAGATAGATACCGCTATGTATGCTGATGAGTTTG	CCCCCGGGGGGGGGGGGGGGGGGGGGGGGGGGGGGGGGGGGGGGGGGGGGGGGGGGGGGGGGGGGGGGGGGGGGGGGGGGGGGGGGGGGGGGGGFGGGGFGGBGGGGGGGGGGGGGGGGGGGGGGGGGGGGDGDGGGGGGEBGGGGGGGGG	AS:i:0	XN:i:0	XM:i:0	XO:i:0	XG:i:0	NM:i:0	MD:Z:151	YS:i:0	YT:Z:DP
HISEQ09:337:CA3UFANXX:7:1110:4106:38762	99	VIRSorter_Ga0164292_10000001-circular-cat_2	109559	42	151M	=	109814	406	CATAGACATTCTGAGGTGTCTTTGAACCGTTCTTCTCAACCTTGATACGCTGTTGTGAGCCAGACCAGTTGGTGACCCATTGACGTGACAAGGCAAGAAGTTCCTTGCGCTTTTCTTCTGCTTCTTTGACTTTAGCTTGAGGAAGATCAGA	CCCCCGGGGGGGGGGGGFGGGGGGGGGGGGGGGGGGGGGFGGGGGGGGGGGGGGGGGGGGGGGGGGGGGGGGGGEGGGGGGGGGGGGGGGFGGGGGGGGGGGGGGGGGGGGGGGGGGGGGGGGGEGG=CEGGGGGGGGGGEGGGGGGGGEE	AS:i:0	XN:i:0	XM:i:0	XO:i:0	XG:i:0	NM:i:0	MD:Z:151	YS:i:0	YT:Z:CP
HISEQ09:337:CA3UFANXX:7:1110:4106:38762	147	VIRSorter_Ga0164292_10000001-circular-cat_2	109814	42	151M	=	109559	-406	ACTTTTCACGATCGGTTGTGCCAAGCTCGAAGCTGGTCATTGGAACACCTGTTTGATGTTGGTATGCAGCAACAATGCGACCAGGATTCTCGATAGAACCTGTTACATCGATTGCACCAGCAGCTTTGAAAGCGTTGATGGCATGCTTGAT	=GGE.EGGGGGGGGGGGGGEG<GGGGGGGGGGGGGGGGGGGGGGGGGGGGGGGGGGGGGGGFGGGGGGGGGGGGGGGGGGGGGGGFGGGGGGGGGGGGGGGGGGGGGGGGGGGGGGGGGGGGFGGGGGGGGGGGGGGGFGGGGGGGCCCCB	AS:i:0	XN:i:0	XM:i:0	XO:i:0	XG:i:0	NM:i:0	MD:Z:151	YS:i:0	YT:Z:CP
HISEQ09:337:CA3UFANXX:7:1110:20735:38941	83	VIRSorter_Ga0164292_10000001-circular-cat_2	74090	42	151M	=	73881	-360	ATTTTTTATCAATTGCCGAGAATATATTAGAAACTATATCTGTCTCCATAAAGCCGAGTTGACCATAAGATCTTTCGACTGATGGAGATTCAGATAAAGCTTCGTTTATAATTTCTTCTACTAAGGAAGCGTCAAATGAATTAGAACTCAT	#GGGDE=DCBGEGGCGBDCFCGGGF0;ED>FC0GGGGEGGDGGGGGGGGGBGGBG@GEGFEGEEGGFD>DBGGF>=1>GD1GFGGGGGFGGGGGEGGGGGGGFGGGGEFGCEGGGGGGGGGGGGGGGGCGGGGGGGG@GGGGGGGGCCCCB	AS:i:0	XN:i:0	XM:i:0	XO:i:0	XG:i:0	NM:i:0	MD:Z:151	YS:i:-3	YT:Z:CP
HISEQ09:337:CA3UFANXX:7:1110:20735:38941	163	VIRSorter_Ga0164292_10000001-circular-cat_2	73881	42	151M	=	74090	360	AGAAGCCTGATCTAAATAAGAAGTTTCAAAAATAAATAAAACGTCAGGGTTATTAACATTCCATTTTGGTAGAACTGGAGTAGAAGAGAATTGACACTTCCTACAATTGTGAGTAACAGTATGCAGGTCTGTAATCTTTAAAGAATTTTTT	BABBBGGGGGFGGGGGGEGGGGGGGGGGGGGGGGGGGGGGGFG:DFFGG@GGGGGGGGGGC>DGEGGGGDGGGGGEGGGBEDG>:FDGEG><FGCEE@FG0EGGGGGGGDFF@0FGC0<BFGC8C;D080CFGCF00=0FDGEGEDC00B>	AS:i:-3	XN:i:0	XM:i:1	XO:i:0	XG:i:0	NM:i:1	MD:Z:117C33	YS:i:0	YT:Z:CP
HISEQ09:337:CA3UFANXX:7:1110:7981:39196	83	VIRSorter_Ga0164292_10000001-circular-cat_2	66423	42	151M	=	66314	-260	TGGAGCTTATAAAATTGCTCGTGGCGGTGGAAAATCTTTATCTAATGCTGAAGTCGCAAGACGTGGGGCCACTGCTATAGAAAAAACTAGTGGCAGATTTAAAAAAGGTGGAATTGGTCTTGGTGCAGTAGGTGTAGGTGGAGCAGCTTAT	GEGGG=GEGGEGEBBGDGGGGGGGGGD=GGGGGEGGGEGGGGGGGGGFGGGGGFGGGGGGFCGGGGGGFGGGGGEGGGGGGGGFGGGGGGGGGGGGGGGGGGGGGGGGGGGGGGGGGGGGGGGGGGGGGGGGGGGGGGGGGGFGGGCCCCC	AS:i:0	XN:i:0	XM:i:0	XO:i:0	XG:i:0	NM:i:0	MD:Z:151	YS:i:0	YT:Z:CP
HISEQ09:337:CA3UFANXX:7:1110:7981:39196	163	VIRSorter_Ga0164292_10000001-circular-cat_2	66314	42	151M	=	66423	260	TACTAGCCGGTAGCAGTGTGGGAGCTATGGGTTATGCTTATAATAGGAATAGCCAAGGCGGATATGCAGATGCACTTGGAGCAGGAACTATTGGTATTGGCCTCGGAGCTGGAGCTTATAAAATTGCTCGTGGCGGTGGAAAATCTTTATC	ABBABGGGGGGGGGGGGGGGGGGGGGGGGGGFGGGGGGGGGGGGGGGGGGGGGGGGGGGGGGGGGGGGGGGGGGGGGGGGGGGGGCGGGGGGGGGGGGGGGGGGGGGGGGGFDGEGGGGGGEGGGGGEGGGGG@GGDDG@=6@GB@EGGEG	AS:i:0	XN:i:0	XM:i:0	XO:i:0	XG:i:0	NM:i:0	MD:Z:151	YS:i:0	YT:Z:CP
HISEQ09:337:CA3UFANXX:7:1110:10018:40129	99	VIRSorter_Ga0164292_10000001-circular-cat_2	42699	42	151M	=	42776	228	AGGGTTGGCAAGAATGAAGCGGAGAGAGAAGCAGCTGCTATAGCTGCTGCAGAGAAAGAATATATGGCGTTAACGGCTGTTGAGTCAGTTGTTCAATTAGCAGAATCGATGGAAGCTGCTGCAAGAATATCTTCCGAGTCTTCAAGAAAAT	CCCCCGGGGGGGGGGGGGGGGGGGGGGGGGGGGGGGGGGGGGGGGGGGGGGGGGGGGGGGGGGGGGGGGGGGGGGGFGGGGGGGGGGGGGGGGGGGGGGGGGGGGGGGGGGGGGGGGGGGGGGGGGGGGGGGGGGDGGGGGGGGGGGGGG=	AS:i:0	XN:i:0	XM:i:0	XO:i:0	XG:i:0	NM:i:0	MD:Z:151	YS:i:0	YT:Z:CP
HISEQ09:337:CA3UFANXX:7:1110:10018:40129	147	VIRSorter_Ga0164292_10000001-circular-cat_2	42776	42	151M	=	42699	-228	TGTTGAGTCAGTTGTTCAATTAGCAGAATCGATGGAAGCTGCTGCAAGAATATCTTCCGAGTCTTCAAGAAAATTAATAGACAAAGTGCAGAACATGCAAGTAGCAACATCTAGAGAAGACAAAGGATTTTTGTCCGATAAAGATTTTAGT	GGGGGGGGGGGGGGGGDFGGGGGGGGGGGGGGGGGGGGGGGGGGGGGGGGGGGGGGGGGGGGGFCGGGGGGGGGGGGGGGGGGGGGGGGGGGGGGGGFGGGGGGGGGGE>GGGGGGGGGGGGGGGGGGGGGGGGGGGGGGGGGGGGCBABB	AS:i:0	XN:i:0	XM:i:0	XO:i:0	XG:i:0	NM:i:0	MD:Z:151	YS:i:0	YT:Z:CP
HISEQ09:337:CA3UFANXX:7:1110:7864:40458	99	VIRSorter_Ga0164292_10000001-circular-cat_2	178802	42	151M	=	178962	311	AGATAGACTTCCAACTGGAATGATATCCTCTTTAGCTGATGAGATATTGCAAGAATCTGGTTTTTCTTCAGCTAAAAAAGCTAAAAATGTTTTAGAATCAAAAAGGCAACAAGCTTCTGAAGTAAGAAGCTTAATGAAAGCCTTTGTTTTG	BCBBCGGGGGGGGGGGGGGGGGGGGGGGGGGGGGGGGGGGGGGGGGGGGGGGGGGGGGGGGGGGGGGGGGGFGGGGGGGGGGGGGGGGGGGGGGGGGGGGGGGGGGGGGGGG>@CFGGGEGCCFF=DGEGDGGGGGGGGGBGGGGGGGGG#	AS:i:0	XN:i:0	XM:i:0	XO:i:0	XG:i:0	NM:i:0	MD:Z:151	YS:i:0	YT:Z:CP
HISEQ09:337:CA3UFANXX:7:1110:7864:40458	147	VIRSorter_Ga0164292_10000001-circular-cat_2	178962	42	151M	=	178802	-311	TCTACATACTCTGCTGAAGATTTAGACGATATGACTTATACAAAGTTGGCAGAAAACGTAGCTTTGTCTGAAAAAATAATAGAAATTAAACAAAATATTCTTGGAATACAACCAACAAATGTAACCATACAATTGGTTGACCCTGAAGAAG	#GGGGGGC;BGD=GGGGGGGGGGGGGDGGGGGGFCGGGGGGGGGGGGGGGGGGGGGFGGGGGGGGGGGGGGGGGGGEGGGGCGGGGGGGGGGGGGGGGGGFF>GGGGGGGGGGGGGGGGGGGGGGGEEGGGGGGGGGGGGGGGGGGCCCBB	AS:i:0	XN:i:0	XM:i:0	XO:i:0	XG:i:0	NM:i:0	MD:Z:151	YS:i:0	YT:Z:CP
HISEQ09:337:CA3UFANXX:7:1110:4717:41333	83	VIRSorter_Ga0164292_10000001-circular-cat_2	119672	42	151M	=	119372	-451	TGTACTTGAGTTTCCTCAAATTGGGACTGGGACATGGATTTCTCCTTTTGTTGGGCCCAAGCTTCATGCCTGGGGACTACCCATAAAAAAAAGATTTTGATATTATAGATATAGTTATAGGATTAAAGGCTAGTGTCACCCACATCACCTA	B=GEGGGGE.GGGGEGGEGGGGGGGGEFGGGGGEEGGFDGGGGGGGGGFGGGAFBGDGGCGGFGBCBGGGGGGFGEGGGGCGGBGGGGGGGEGGCGGGGGGGGGEGFGGCGFGGGGGGGGGGGGGGGGGGGGGEGGGAGGGGGGGGCCCCC	AS:i:0	XN:i:0	XM:i:0	XO:i:0	XG:i:0	NM:i:0	MD:Z:151	YS:i:0	YT:Z:CP
HISEQ09:337:CA3UFANXX:7:1110:4717:41333	163	VIRSorter_Ga0164292_10000001-circular-cat_2	119372	42	151M	=	119672	451	CACCAAAAGGTGCTGAGGTTGTAATCTAGTTACTACCCATAAAAGAAAAACCACACTGGATGTGTGGCTCTTCTTGACCGTTATAAATGCATAGGTGGTCAACCTTGGTCATGAGTTAAAACTCAATTGTTTTGCAAGTCTGCAATCTGCT	BBBBBGGGGGFGCGGGGGGGEFGGGEGGGGGGGGGGGGGGGGGGGGGGGEGGGGGBFGGBGGGGGGGGEGGGGGGGGGEGGGGEGGGGGGGGGG@GGGGGGGEGEGGGGEGGGGGGGGFGGGGFGGGGGGGGGGC0@@GGGG=EGGEEGGE	AS:i:0	XN:i:0	XM:i:0	XO:i:0	XG:i:0	NM:i:0	MD:Z:151	YS:i:0	YT:Z:CP
HISEQ09:337:CA3UFANXX:7:1110:11224:41833	99	VIRSorter_Ga0164292_10000001-circular-cat_2	29149	42	151M	=	29249	251	TGGGTCGCCGTGGATCAGATGGAGAGCTTCTGTTTAAGTCAACAGAAATTGAGCGCATTTCGTCAGTAGAAGCACGTGAGCAATTAGAAGAGTTCACGGCCTGATATTAAGTATCTTAAGTGGAGGGTTGGGGTTTCCTAACCCTCCACTT	CCCCCGGGGGGGGGGGGGGGGGGGGGGGGGGGGGGGGGGGGGGGGGGGGGGGGGGGGGGGGGGGGGGGGGGGGGGGGGGGGGGGGGGGGGGGGGGGGGGGGGGGGGGGGGGGGGGGGGGGGGGGGGGCGGGGG8.CGGEGGGGGGGGGGGG	AS:i:0	XN:i:0	XM:i:0	XO:i:0	XG:i:0	NM:i:0	MD:Z:151	YS:i:0	YT:Z:CP
HISEQ09:337:CA3UFANXX:7:1110:11224:41833	147	VIRSorter_Ga0164292_10000001-circular-cat_2	29249	42	151M	=	29149	-251	CTGATATTAAGTATCTTAAGTGGAGGGTTGGGGTTTCCTAACCCTCCACTTTATTTATAAAGAGGAAAAATGTTAATAGCACAAATGGTCGGAAAAAATGAATCGGGAAGATTCTTAGATAAAGTACTTGAAAGACTATCTACTCAAGTAG	GGGGGGGGGGGGE=GGGGGGEGGGGGGGGGGG@GGEGGGGGGGGGGGGGGGGGGGGGGGGGGGGGGGGGGGGGGGGGGGGGGGGGGGGGGGGGGGGGGGGGGGGGGGGGGGGGGGGGGGGGGGGGGGGGGGGGGGGGGGGGGGGGGBBBAB	AS:i:0	XN:i:0	XM:i:0	XO:i:0	XG:i:0	NM:i:0	MD:Z:151	YS:i:0	YT:Z:CP
HISEQ09:337:CA3UFANXX:7:1110:14241:41834	89	VIRSorter_Ga0164292_10000001-circular-cat_2	166320	42	151M	=	166320	0	TGTAAATTCAGAAACGCCTGAAAATGTAAAAGAATTTTTTATTTACTTAGAAGAACAAATATATAAATCATTAATAAAATATATAGATTTTTATCCACTTATGATAGGTAGTATTTGGTGGAAAAATAGAGGCCATATACTTAGATACGGA	GGGGGGGGGGGGGG@GF>GGGGGGGGGGGGGGGGGGFGFFCGGGGEGGGEGGEEGGGGGGGGGGGGEFGGGGGGGGGGGGGGGGGGGGGGGGGGGGGGGGGGGGGGGGGGGGGGGGGGGGGGGGGGGGGGGGGGGGGGGGGGGGGFBCCCC	AS:i:0	XN:i:0	XM:i:0	XO:i:0	XG:i:0	NM:i:0	MD:Z:151	YT:Z:UP
HISEQ09:337:CA3UFANXX:7:1110:18458:44166	83	VIRSorter_Ga0164292_10000001-circular-cat_2	72466	42	151M	=	72290	-327	AAGCCAAACTGCTCTTGATCGAAAAATAACGATAAGATCTTTTGTCTCAGTATTCCAAGAAGCAGCGTGTAAAACGCTACTATCTTTAAAGTTGTGTAGTCTAAATGTCTCCATAATACTTTCCGTATAATATGTGTAGCGCCTCCACTAG	GGGGBGE=GGGGEGGGED<GGGEBGEEGGGDDGGGGGGGGGGGGGGCGFF>FFCGEGGGGGGGGGGGGFGGGGGGGGGGGBGGGGCGGGGGGFGGGGDGGGGCGEGGGGGGGGGGCGGGGGCGGGGGGGGGGGGGGGGG>CBGGEGBBABB	AS:i:0	XN:i:0	XM:i:0	XO:i:0	XG:i:0	NM:i:0	MD:Z:151	YS:i:-3	YT:Z:CP
HISEQ09:337:CA3UFANXX:7:1110:18458:44166	163	VIRSorter_Ga0164292_10000001-circular-cat_2	72290	42	151M	=	72466	327	ATTTTTGCTGTTTTTGATAAGTTTTACTTTTGTTTTTTCTACGTTTGGACAACTGTAACACCCTCTTTGTACAGGCACAGAGAAGGGTAAGTATCTCTTATGTCTGTATTGAAAAATTTACCAGGAGAAGAAGAAGTTATAAAGTTCTGAT	<ABBBGGFGGGFBBFG/F;1?=@EFGDG@GGGFGFFGGGGDD=FGD/F1F@0DGGGGGGGGGGGGGG>:E<=FG>GGGGGCGFDGFGGG@FGGFCFGGGF0FFGGGCCFFD@CDF@8@00D0CF00=F<00;C8C/9/688886BB/8@##	AS:i:-3	XN:i:0	XM:i:1	XO:i:0	XG:i:0	NM:i:1	MD:Z:124A26	YS:i:0	YT:Z:CP
HISEQ09:337:CA3UFANXX:7:1110:2553:44732	83	VIRSorter_Ga0164292_10000001-circular-cat_2	74239	42	151M	=	74096	-294	ATCCGGAACAGAGTTAGCAGAACCACCCTGTTTAGCTTGACTGCTTGTAGCGGTTGCAGTGTCAGACTTCTGGAAAGAAGAACCAACATAAGTTAAAGCTTCTGCAACAATAACAATCTTTGAACGAGCTGAACCTTCTTGCTGCCAACGC	GGGGGGGGGGGGGGGGGGGGGGGGGGGGGDGGGGGGGGGGGGGGGGGGGGGGGGGGGGGGGGGGGGGGFGGFGGGGGGGGGGGGGGGGGGCGGGGGGGGGGGGGGGGGGGGGGGGGGGGGGGGGGGGGGGGGGGGGGGGGGGGGGGCBCCC	AS:i:0	XN:i:0	XM:i:0	XO:i:0	XG:i:0	NM:i:0	MD:Z:151	YS:i:0	YT:Z:CP
HISEQ09:337:CA3UFANXX:7:1110:2553:44732	163	VIRSorter_Ga0164292_10000001-circular-cat_2	74096	42	151M	=	74239	294	TATCAATTGCCGAGAATATATTAGAAACTATATCTGTCTCCATAAAGCCGAGTTGACCATAAGATCTTTCGACTGATGGAGATTCAGATAAAGCTTCGTTTATAATTTCTTCTACTAAGGAAGCGTCAAATGAATTAGAACTCATCCGGAA	BBBCCGGGGGGGGGGGGGGGGDGGGGGGGGGGGGGGGGGGGGGGGGGGGGGGGGGGGGGGGGGGGGGGGGGGGGGGGGGGGGGGGGGGGGGGCGFGGGGGGGGGGGGGGGGGGGGGGGFFGGGGGGGGGGGGGGGEEEGGGGGGGGEGGGG	AS:i:0	XN:i:0	XM:i:0	XO:i:0	XG:i:0	NM:i:0	MD:Z:151	YS:i:0	YT:Z:CP
HISEQ09:337:CA3UFANXX:7:1110:10527:44961	153	VIRSorter_Ga0164292_10000001-circular-cat_2	165046	42	151M	=	165046	0	TACATGCTATAATTATACCTATGACGCAAACTGCTGACACAGTAAAAATACTCGGCAAATGGAAACTTTCTGTAGACACTCCATTTGGAAAAGAACAATATTCTTTAAGCGTTGAGAGTATTGACGGAGAGCTAGCTGGTTTTGTATTCCA	@B.BDEB=EBE=GGGGEGGC0;C.C00CFFGFCGCCGGGGFGGGGGGGGGGGGGGC@G@F0CGGD>D>GGGGGGGCEGGGGGGGGGGGGGEEGGGGGEDCGGGGE<GFDGGGGGGGGGGDGGFGGEGGGCD>FGGGBGGGGGGGGGBBBBB	AS:i:0	XN:i:0	XM:i:0	XO:i:0	XG:i:0	NM:i:0	MD:Z:151	YT:Z:UP
HISEQ09:337:CA3UFANXX:7:1110:4726:45790	83	VIRSorter_Ga0164292_10000001-circular-cat_2	83113	42	151M	=	82935	-329	TGTGATCAAATTCAATTACATCATCATAATATACAGTCTTCTCACAGGTGCATTGTTCAATTAAAGATAAAGGAATGTCACAGCAAACTGTTCTAGTCTGATCAAATCCTTCATAGAAATAATCATCAAGAACTTCTACAGTTGTTCCTTC	GGGGGG@>EGGGGGGGGF0GGGGGGGGGGFGGGGGGGGGFGGGGGGGGGGGGGGGGGGGGGGGGGGGGGGGGGGGGGGGGGGGGGGEGGGGGGGGGGGGGGGGGGGGGGGGGGGGGGGGGGGGGGGGGGGGGGGGGGGGGGGGGGGCCCCC	AS:i:0	XN:i:0	XM:i:0	XO:i:0	XG:i:0	NM:i:0	MD:Z:151	YS:i:0	YT:Z:CP
HISEQ09:337:CA3UFANXX:7:1110:4726:45790	163	VIRSorter_Ga0164292_10000001-circular-cat_2	82935	42	151M	=	83113	329	AAGCTATTAGTATGCTCATAAGCAACATAATCTTGACATTGAGTAATAGGGTTTTCAATTTTTCTTTTACTTATAGCAAAATCAAGAATTGAAGTTAAATAAGGTTTGCAATTGCGAGAATAATAAAATTCACAATCAACGCAACTTGACT	BCCCCGGGGGGGGGGGGGGGGGGGGGGGGGGGGGGGGGGFGFGGGGGGGGGFGGGGGGGGGGGGGGGGEDGGGGGGGGGG<FGGGGFGGGGGGGGGGGGGGGECFGGGGGGGGGEDEGAGDGGGGGGGGGCGGGGDDGGG..@.CEEGEGG	AS:i:0	XN:i:0	XM:i:0	XO:i:0	XG:i:0	NM:i:0	MD:Z:151	YS:i:0	YT:Z:CP
HISEQ09:337:CA3UFANXX:7:1110:5388:46373	83	VIRSorter_Ga0164292_10000001-circular-cat_2	5674	42	151M	=	5466	-359	TGGTTTTAAAACAAGTATTTCTATAAATGAGATAACAAAGACCGTCAACACATATAAAATAAATTGGTCTACTAATTTTTCCTCAGCCATAGGCGGTACTGCTGATTTTAAAAATGTTGTATTCAAACCAGCAAGAAATACTGGTGGAATA	GCDD/BGGGGGFGGFGGGGGGGGGGGGGGGGGGGGFGGGGDGGGGGGGGGGGGGGGGGGGGGGGGGGGGGGGGGGGGGGGEGGGGFGGGGGGGGGGGGGGGGGGGGGGGGGGGGGGGGGGGGGGGGGGGGGGGGGGGGGGGGGGGGCCCCC	AS:i:0	XN:i:0	XM:i:0	XO:i:0	XG:i:0	NM:i:0	MD:Z:151	YS:i:0	YT:Z:CP
HISEQ09:337:CA3UFANXX:7:1110:5388:46373	163	VIRSorter_Ga0164292_10000001-circular-cat_2	5466	42	151M	=	5674	359	AAGCTTTTAATCAGATTAAATCAACTCCACCATCTACTGTTTCATTAAACGCTTACAGCTCAGTTAATTCTAATGAAATTGATTTTTCAAACATATCTTACCCTTATGCTATCTTAGGTTCATCAGAATACAATAGCAGAACTGATTCTGC	CCCCCGGGGGGGGGGGGGGGGGGGGGGGGGGGGGGGGGGGGGGGGGGGGGGGGGGGGGGGGGGGGGGGGGGGGGGGGGGGGGGGGGGGGGGGGGGGGGGGGGGGGGGGGGGGGGGGGGGGGGGGGGGGGGGGGGGGGGGGGGGGGGGGGGF	AS:i:0	XN:i:0	XM:i:0	XO:i:0	XG:i:0	NM:i:0	MD:Z:151	YS:i:0	YT:Z:CP
HISEQ09:337:CA3UFANXX:7:1110:7376:46848	83	VIRSorter_Ga0164292_10000001-circular-cat_2	79192	42	151M	=	78927	-416	GGACTTTCTGCAGCCAATAGACCACCGGCTCCTTCTTTCATGGCTTCAAGCATTTGTTTTCTGCTTTGAGCTATAGTGTCCATAAATATTTTTTGAGATTCAGGAGAAGCAAATTTAATTTGGGCTATAAGGCCTTCCATATTAACTGCTT	GEGGGGGGGDGGGGGDDBDCCDACBFGGGGFGGGGGGGGGEFGGD0EGGEGGGGGGGGGGGGGGGGGGGGGGGGGGGGGGGGGGEGEGGGGGGGGGGGGGGGFGGGGGGGGGGGGGGGGGGGGGGGGGGGGGGGGGGGGGGGGGGGCCCCC	AS:i:0	XN:i:0	XM:i:0	XO:i:0	XG:i:0	NM:i:0	MD:Z:151	YS:i:0	YT:Z:CP
HISEQ09:337:CA3UFANXX:7:1110:7376:46848	163	VIRSorter_Ga0164292_10000001-circular-cat_2	78927	42	151M	=	79192	416	TATAGGTAACATTAAGTCTCCGTAAGTATAGATTCAAAAGATAAGGTATTATTTTGTAATGAATCAAGAAGTGGCAAAGATGACAAATGCAACGAATGTATTTCGTCATGCACTTGTTTTGCAATTGGATATATTTTGTGTAAAAAATAAA	BB@BBGGGGGGFCGGGGGGGGGFGGEFGGGGDGGGGGGGGGGGGGGGGGGGGGGGGGGGGGGGGGFGGGGGGGGGGF1EGGGGGGGFGGGEGGGGC>FFEGGGGGGFGEGGGGGFFCGGGGGGEGGG0F0FGGGGCFCGGGGGCF0CEBEG	AS:i:0	XN:i:0	XM:i:0	XO:i:0	XG:i:0	NM:i:0	MD:Z:151	YS:i:0	YT:Z:CP
HISEQ09:337:CA3UFANXX:7:1110:15830:47934	83	VIRSorter_Ga0164292_10000001-circular-cat_2	125072	42	151M	=	124902	-321	CTTCTTGGGCAACGGCCTGCAAATCATGCACCCCCATAGGGACACAGACATACATGTCGTTTGGCAACGATACCAATGGATGCTTCTGGTTGTCCAGATAGCACCCGTCTAGCACTCGGCTGTGCGCCTGTGTGCATGACATGTGTACCTC	GGDGGGGGGGGGGGGGGGGGGGGGGGGGGDGGGGGGGGGGGGGGGGGEGGGGGGGGGGGGGGGGGGGGGGGGGGGGGGGGGGGGGGGGGGGGGGGGGGGGGGGGGGGGGGGGGGGFGGGGGGGGGGGGGGGGGGGGGGGGGGGGGGCCCBB	AS:i:0	XN:i:0	XM:i:0	XO:i:0	XG:i:0	NM:i:0	MD:Z:151	YS:i:0	YT:Z:CP
HISEQ09:337:CA3UFANXX:7:1110:15830:47934	163	VIRSorter_Ga0164292_10000001-circular-cat_2	124902	42	151M	=	125072	321	GCAACCTTGCGGCTACCCATAAAAGAAAAACCCAGGAACTGACCCTGGGTTATCTTTACGAGTTTTACATCAAGCATCGTAGAAAAGCTTAATAAAGCCTTCTTCGATATCCTTTGTAGGAAGAACTTTAATTGAATAAAGATCATCTGCA	CCCCBGGGGGGGGGGGGGGGGGGGGGGGGGGGFGGGGGGGGGGGGGGGGGGGGGGGGGGGGGGGGGGGGGGGGGGGGGGGGGGGGGGGGGFGGGGGGGGGGGGGGGGGGGGGGGGGGGEFGGGGGGEGGGGGGGGGGGGGGGEGGGGGGEG	AS:i:0	XN:i:0	XM:i:0	XO:i:0	XG:i:0	NM:i:0	MD:Z:151	YS:i:0	YT:Z:CP
HISEQ09:337:CA3UFANXX:7:1110:3845:48289	83	VIRSorter_Ga0164292_10000001-circular-cat_2	5157	42	151M	=	5058	-250	AATTAGAAAAACAAGAATACAATTTTTCATTCAAGAATGCTATAGGCAGTAGTGTGCAAACGTTTTCTAGAGAGATAGCACCTTCTATAACTGGAGTTTTATTAAGAGATTTTGAAGGCACTCTCAACGGCCAAGATGCTGAAAGTATAAT	FEGEGGGGGGGGGGGGGGGGEGGGGGGGF>EGGGDGGFFGGGGGGGEGGGGGGGGGGGGGGGGGGGGGGGGGGCGGGGGGGGGGGGGGGGGGGFGGEGGGGGGGGGGCGGGGGGGGGGGDGGGGGGGGGGGGGGGGGGGGGGGGGGCCCCC	AS:i:0	XN:i:0	XM:i:0	XO:i:0	XG:i:0	NM:i:0	MD:Z:151	YS:i:-5	YT:Z:CP
HISEQ09:337:CA3UFANXX:7:1110:3845:48289	163	VIRSorter_Ga0164292_10000001-circular-cat_2	5058	42	151M	=	5157	250	CTACTAACCAGTCTACAATCTTGTGGAATGTTTCTCCTTGGAGAAATCTGTGGTCAATTAATGGTGCAGTAAAAAATGGACAAGTAACGGTTCTTTCAGAATTAGAAAAACAAGAATACAATTTTTCATTCAAGAATGCTATAGGCAGTAG	BBB@BGGGGGGFGFGGGGGGGGFCFG:FGGGGEEGGGGGEGB1F:DBCGGGGGGGGGGGGGGGGGGFGGGEEDGGGGGGGGGGGGGGGGGGGGGGG>DGGGGGGGGGGGGGGGGGGGGFFDFFGGGGGGGGDEGFEGGFGGGGGCCEGGGB	AS:i:-5	XN:i:0	XM:i:1	XO:i:0	XG:i:0	NM:i:1	MD:Z:53A97	YS:i:0	YT:Z:CP
HISEQ09:337:CA3UFANXX:7:1110:6347:48962	99	VIRSorter_Ga0164292_10000001-circular-cat_2	32000	42	151M	=	32225	376	AGACACCGGATATAGAGTTCTATATGTAAATTTTGAAGAGGCAATTTCTCACTGGGAAAGAGTCTTGATGACTCAAATAATTGGCAAGAATGTCTATAAAGAGTCTGGTACTTGGAATGAAGAACAAAAAAATAAGTATCTTAAAATTTTT	CCCCCGGGGGGGGGGGGFGGGGGGGGGGGGGGGGGGGGGGGGGGGFGGGGGGGGGGGGGGGGGGGGGGGGGGGGGGGGGGGGGGGGGGGGFDGGGGGGGGGGGEBFGGGGGGEGGGGGGGGGFGGGGGGGGGGGGGGEGGEGGGGGEEE=E	AS:i:0	XN:i:0	XM:i:0	XO:i:0	XG:i:0	NM:i:0	MD:Z:151	YS:i:-5	YT:Z:CP
HISEQ09:337:CA3UFANXX:7:1110:6347:48962	147	VIRSorter_Ga0164292_10000001-circular-cat_2	32225	42	151M	=	32000	-376	AGAAAGATGGCTAAGAGACATCATGGGAGATGCTGATCGCGTCCCAGATGTGATTTTAATAGATACTATCCAGTCCATGTTTACCAAAGGTGGAAAAGGAAAACCTCGTTGGGGTGAATTTGAAGAAATGATGGTTCGCTTAGAGAAGCTA	GEGGGGGGGGEGGGGGGEEBDGGGGGGGGGGGGDGGGGGGGGGGGFGGGGGGGGFGGGGGFCEGGGGGGGGGGGBGGGGGGGGGGGGGGGGGGGGGGGGGGGDGGGGGGGGGGGGGGGGGGGGGGGGGGGGGGGGGGGGGGGGGGGCCBCC	AS:i:-5	XN:i:0	XM:i:1	XO:i:0	XG:i:0	NM:i:1	MD:Z:55G95	YS:i:0	YT:Z:CP
HISEQ09:337:CA3UFANXX:7:1110:15539:48911	99	VIRSorter_Ga0164292_10000001-circular-cat_2	32825	42	151M	=	32903	229	GGACAAGCTAACTGAGAAAATAGGTGGAAGAGATCTTACTTATATAAAGTATGAGAATGCTTTAAAGAGTATCGTAAATTTCTTTTTTTATAAAAAACAATCAGGATCAGTTCCATCATATTCTTCTTTATTGAATAGATGGGAGAAGATA	CCCCCGGGGGGGGGGGGGGGGGGGGGGGGGGGGGGGGGGGGGGGGGGGGGGGGGGGGGGGGGGGGGGGEDGGGGGGGGGGGGGGGGGGGGGGGGGGGGGGGGGGGGGGGGGGGGGGFGGGGGFGGGGGGGGGCGGGGGGGGGGGGGGGGGG	AS:i:0	XN:i:0	XM:i:0	XO:i:0	XG:i:0	NM:i:0	MD:Z:151	YS:i:0	YT:Z:CP
HISEQ09:337:CA3UFANXX:7:1110:15539:48911	147	VIRSorter_Ga0164292_10000001-circular-cat_2	32903	42	151M	=	32825	-229	TTTCTTTTTTTATAAAAAACAATCAGGATCAGTTCCATCATATTCTTCTTTATTGAATAGATGGGAGAAGATATGGTACCCAAAGGGAACCACTGCATATGACATAACTCATGAGCAGCACGAAAGTTTCTATGGTAATAATGCAAGCCTT	GGGGGGGGGGGGFGGGGGGGGGGGGGGGGGGGGGGGGGGGFGGGGGGGGGGGGGGGGGGGGGGGGGGGGGGGGGGGGGGGGGEGGGGGGGGGGGGGGGGGGGGGGGGGGGGGGGGGGGGGGGGGGGGGGGGGGGGGGGGGGGGGGECCCCC	AS:i:0	XN:i:0	XM:i:0	XO:i:0	XG:i:0	NM:i:0	MD:Z:151	YS:i:0	YT:Z:CP
HISEQ09:337:CA3UFANXX:7:1110:19520:48979	83	VIRSorter_Ga0164292_10000001-circular-cat_2	40400	42	151M	=	40233	-318	TAGCTGCATCCGTTATGTTCCCTGAGAAGGAGATAACAGCCTCCCTACACTACCTTAGAACTAATAGGCTCAAGTCCCATACATATTCTGAAGAAGACCTCTTAGAGATCAAGAAGACGCTAGTGGAGAGAATAAACGTCATAGTGCAAGA	GGGGGGGDGGGGGGGGGEGGD=GEEGFGFD>FGEG@>GGGGGDGGFGGGGGGGGGGGGGGGGGGGGGGGGGGGGGGGGGGGGGGGGGGGGGGGGGGGGGGGGGGGGGGGGGGGGGGGGGGGGGGGGGGGGGGGGGGGGGGGGGGGGCCCCC	AS:i:0	XN:i:0	XM:i:0	XO:i:0	XG:i:0	NM:i:0	MD:Z:151	YS:i:0	YT:Z:CP
HISEQ09:337:CA3UFANXX:7:1110:19520:48979	163	VIRSorter_Ga0164292_10000001-circular-cat_2	40233	42	151M	=	40400	318	AAAAGAAATAGGTTTTAATTTTGTTATAGGGAACTACTCTATAATAGGCTTTATAGATAGAATAGATGTGATAGGAGACTCAGTACATATAGTTGACTATAAAACTGGGAAAAGAGAAGTTGCACTCAAGAATGTTTCTACCAATCTACAA	BBBBCGGGGGGGGGGGGGGGGCGGDGGGGGGGGGGGGGGGGGGGGGGGGGGGGGFGGGGGGGGGGGGGGGFGGGGGGGGGGGGGGGGGGGGGGGGFGFGGGGGGGGGGGGGGGGGGGGGGGGGGGGGGFGGGGEGGGGGGGGG0@FGGGGG	AS:i:0	XN:i:0	XM:i:0	XO:i:0	XG:i:0	NM:i:0	MD:Z:151	YS:i:0	YT:Z:CP
HISEQ09:337:CA3UFANXX:7:1110:11259:49396	83	VIRSorter_Ga0164292_10000001-circular-cat_2	124317	42	151M	=	124260	-208	TCTTGGTCTGCAACGGTCTTACGGTTAATTGCATCGGCTAACTTAGTTTTCGCTGATTCGATATCGGCTAGAACTTCTTTTGGCAATGACATGGATTTCTCCTCTGTTAGATTAGGCTTTCATACCTAATGACTATTCATAAAAGAAAAAC	6GGGGGGGGGGGDGGGGGGGGGGGGGGGGGGGGGGGFGGCFGGGGGGGGGGGGGGGGGGGGGGGGGGGGGGGGGGGGGGGGGGGGGGGGGGGGGGGGGGGGGGGGGGGGGGGGGGGGGGGGGGGGGGGGGGGGGGGGGGGGGGGGGBBBAB	AS:i:0	XN:i:0	XM:i:0	XO:i:0	XG:i:0	NM:i:0	MD:Z:151	YS:i:0	YT:Z:CP
HISEQ09:337:CA3UFANXX:7:1110:11259:49396	163	VIRSorter_Ga0164292_10000001-circular-cat_2	124260	42	151M	=	124317	208	GTCTAGTTTTCGAGTAGCTTCGCCAATACATCTAGCACTAAATCCCATTCTCCCCATTCTTGGTCTGCAACGGTCTTACGGTTAATTGCATCGGCTAACTTAGTTTTCGCTGATTCGATATCGGCTAGAACTTCTTTTGGCAATGACATGG	BBBBBGGGGGGEFGGGGGGGGGGGGGGGGGGGGGGGGGGGGGGGGGGGGGGGGGGGGGGGGGGGGGGGGGGGGGGGGGGGGGBFFFGGGGGGGFGGGGGGGGGGGGGGGGGGGGGGGGGGGGGGGGGGGGGGGGGEGGGBGGGGGGGGGGG	AS:i:0	XN:i:0	XM:i:0	XO:i:0	XG:i:0	NM:i:0	MD:Z:151	YS:i:0	YT:Z:CP
HISEQ09:337:CA3UFANXX:7:1110:13647:49289	83	VIRSorter_Ga0164292_10000001-circular-cat_2	74627	42	151M	=	74491	-287	ATGCCTGCGGTTAATATTACGTTGTTACGTGGATCTATCATTTCTATTGTCTCCAATTATTCTTTGTTTAATGTATCTTTAAATGTATTAGATATTTGATCTAAAAATCCAGTAGAAATCTTAACAGCTTCTACTGAACCATATTCTACCA	@GDCGGG@GGGGGGFCFGGGEGGGGGGGGGGGGGGGGGGGGGGGGGCGGGGGGGGGGGGGGGEGGGGGGGGGGGGGGGGGGGGGGGGGGGGGGGGGGGGGGGGGGGGGGGGGGGGGGFGGGGGGGGGGGGGGGGGGGGGGGGGGEFBBCBB	AS:i:0	XN:i:0	XM:i:0	XO:i:0	XG:i:0	NM:i:0	MD:Z:151	YS:i:0	YT:Z:CP
HISEQ09:337:CA3UFANXX:7:1110:13647:49289	163	VIRSorter_Ga0164292_10000001-circular-cat_2	74491	42	151M	=	74627	287	TGTTCCATCTTTAAGATAGTATGTAACATCAAAGTATCCTGAGGTTACGCCTGCACCTTTTTCGCTGCCTGCAAAATCAACGGCAATTCTGAACTTAGCGATATTGCCATTAGCAATTACTTCAGGGTCAGACACAATGCCTGCGGTTAAT	CCCCCGGGFGEGGGGGGGGGGGGGGGGGGGGGGGGGGGGGGGGGGGGGGGGGGGGGGGGGGGGGGGGGGGGEBDGGGGGGGGGGGGGGGGGGGGGGGGGGGGGGGGGGGGGFGGGGGGGGFGGGGGGDGGGGGGGGGGGGGGGGGG8@GGB	AS:i:0	XN:i:0	XM:i:0	XO:i:0	XG:i:0	NM:i:0	MD:Z:151	YS:i:0	YT:Z:CP
HISEQ09:337:CA3UFANXX:7:1110:17339:49469	83	VIRSorter_Ga0164292_10000001-circular-cat_2	9399	42	151M	=	9307	-243	ATATCCTCTTTTGGTTCCAACTCCAGAAAAGCTGTTTCTTCGGTACTCCAAGATTCTAGATTAGAAAAGCAAGAACTTGGAAGAATGATAAATAAGGTATCATCTTTTGTTTCAGCTGGCGATTATATCCCACTCTACGTCTCCCTGCTTA	EGGGGGGGGGGGGGEGGGGGGGGGGGGGGGGGGGGGGGGGGGGGGGGGGGGGGGGGGGGGGGGGGGGGGGGGGGGGGGGGGGGGGGGGGGGGGGGGGGGGGGGGGGGGGGGGGGGGGGGGGGGGGGGGGGGGGGGGGGGGGGGGGGCCCCC	AS:i:0	XN:i:0	XM:i:0	XO:i:0	XG:i:0	NM:i:0	MD:Z:151	YS:i:0	YT:Z:CP
HISEQ09:337:CA3UFANXX:7:1110:17339:49469	163	VIRSorter_Ga0164292_10000001-circular-cat_2	9307	42	151M	=	9399	243	TAACTTAACAGCTGGAGTAAGCTTTGACATTCAAGATGTTGACGGAAATGACTGGAGATCGATTTCAAATGCTCAATAATTTAGGCAATTTCATATCCTCTTTTGGTTCCAACTCCAGAAAAGCTGTTTCTTCGGTACTCCAAGATTCTAG	BBCCBGGGGGGGGGGGGFGGGGGFEGGGGGGGGGFGGGGGGGGGGGGGGGGGGGGGGGGGGGGGGGGGGGGGGGGGGGGGGGFGGEGGGGGGGGGGGGGGGGGGGGGGGGGGGGGGGGGGGGGGGGGGGGGGGGGGGGGGGGGGGGGGGGB	AS:i:0	XN:i:0	XM:i:0	XO:i:0	XG:i:0	NM:i:0	MD:Z:151	YS:i:0	YT:Z:CP
HISEQ09:337:CA3UFANXX:7:1110:12275:49909	99	VIRSorter_Ga0164292_10000001-circular-cat_2	191157	42	151M	=	191252	246	CGATTTTAGGATTTTAAAATATGATTGTTCGGTTCAGACAACCAAAACAAAAATCTTTCTGACGCTGCAACTAAAAAGCCAGATGGAAATAGAAAAACTTTAACTGGTAATAAGTACGCAGCTAAAATAGCTTCTGGGGCAGGAAAATCAG	AA:::EFGGG;EFGGGG1@FGFEG>ECGGGGGGGGGGGGGGGGGGGGGGGBGGGGGFGEGGGGD/FGGFGGGFGGGG>FDGEE0:BDGGGGGGGEGGGGGGG@FBE0D@C000;CF0..C..0<CDGGDDC/C/CD@<AGDBGDGGEGGDC	AS:i:0	XN:i:0	XM:i:0	XO:i:0	XG:i:0	NM:i:0	MD:Z:151	YS:i:-3	YT:Z:CP
HISEQ09:337:CA3UFANXX:7:1110:12275:49909	147	VIRSorter_Ga0164292_10000001-circular-cat_2	191252	42	151M	=	191157	-246	AACTTTAACTGGTAATAAGTACGCAGCTAAAATTGCTTCTGGGGCAGGAAAATCAGCTTCACATAATGTTGAGAATAAAAATAATATAGAAGCTGAAGGAAAAACTAGCCCAGCAATCAAAAGGTCAGATCCAATTAGAGGATCGTTTGAA	B96E@@:F=F@0GFD@D0GGF<>DF@@F<800000EFGGBDF0DFC0>GF>F0FE0=11:F:F1GF@BDC>F>GFEE:1FGGGB:GGGECGFG@EGGGGGF>1=00::/>FCF1E1>>GGF=:=1:1111>1GGF;DGGE@CC/1F=?BB@	AS:i:-3	XN:i:0	XM:i:1	XO:i:0	XG:i:0	NM:i:1	MD:Z:33A117	YS:i:0	YT:Z:CP
HISEQ09:337:CA3UFANXX:7:1110:19952:50305	99	VIRSorter_Ga0164292_10000001-circular-cat_2	128786	42	151M	=	129123	488	GATTTGCGTAAATCGTTACGAATATCTTCTAAAGCTTTTTGTACTCTATCTATTCTACGATCAAGCTTTTCTATAAAGCCGTTTGACAACTTAAAGTTAAAGTTGAGAGACATTACCCCACCTTCAAAGGCAGAATACTTAATGATTGCTC	CBBCCGGGGGGGGFGGGGGGGGGFGGGGGGGGGGGEGGGGGGGEGGGGGGGFGGGGGG@FGGFGGFGGGGGGEGGFE<1EEGGGGGGGGDGGEEE>GGGGEGGGGCFGEGBGGGGGGGGGGFGGGGF0FGGFGEEGG=DGEEG/6@EB/D#	AS:i:0	XN:i:0	XM:i:0	XO:i:0	XG:i:0	NM:i:0	MD:Z:151	YS:i:0	YT:Z:CP
HISEQ09:337:CA3UFANXX:7:1110:19952:50305	147	VIRSorter_Ga0164292_10000001-circular-cat_2	129123	42	151M	=	128786	-488	TCTTGTTTTTCGCCTAGCTTAACAATGAAGTTAGTTGGCACTGGGCAGTCTGGACATGGTTCTATGTCAAATTTGTTTGGCTGCATCTTTGATCTTGTTTTTTATCTCATTAAACAGTTCTGTATTGTCACGCAAGTTTGTTATTGCGTTT	GBGGGGGDGDDGGGGGEGGGGGGFGGGGGGEGGGCGGCGEGGGFD@FCEEFGEGEEGGFGGGGGEGGGFGGGGGGGGGGGFGGGGGGGGGGGGGGGGGGGGGGGGGGGGGGGGGGGGGGGGGGGGGGGGGGGGGGGGGEGGGGGGGBBBBC	AS:i:0	XN:i:0	XM:i:0	XO:i:0	XG:i:0	NM:i:0	MD:Z:151	YS:i:0	YT:Z:CP
HISEQ09:337:CA3UFANXX:7:1110:17010:50747	83	VIRSorter_Ga0164292_10000001-circular-cat_2	149798	42	151M	=	149683	-266	AGGCAATTGAATTATGCGTATATGGAGAACTTAATGAGTTTCGATTTTATAGAAAATTTCACAGTTAAACTTCCAGATTTTTCAAAAATGGACTTTTCATTTAAGGAATCATCTGATTCTAATCAGGGCTTAATCATTGAGGTTGCAGCCA	GGGGGGGGGGGGGGGF>GGGGFGGGGGGGGGGGGGGGGGGEGEGGGGEGGGGGGGGGGGGGFGGGGGGGFGGGGGGGGGGGGGGGGGGGGGGGGGGGGGGGGGGGGGGGGGGGGGGGGGGGGGGGGGGGGGGGFFFGGGGGGGGGGCCCCC	AS:i:0	XN:i:0	XM:i:0	XO:i:0	XG:i:0	NM:i:0	MD:Z:151	YS:i:0	YT:Z:CP
HISEQ09:337:CA3UFANXX:7:1110:17010:50747	163	VIRSorter_Ga0164292_10000001-circular-cat_2	149683	42	151M	=	149798	266	AATTCCAACAAATGGGTGACCAAAGAGAACTTATCACAATTTGAAAACTATATAAAAATATGATATCTTTATATAAAATTGTTTAATGTTATAAAAGTAAATTACTATATATTTCAGGCAATTGAATTATGCGTATATGGAGAACTTAATG	CBCCCGGGGGGGGGGGGGGGGGGGGGGGGGGGGGGGGGGGGGGGGGGGGGGGGGGGGGGGGGGGGGGGGGGGGGGGGGGGGGGGGGGGGGGGGGGGGGGGGGGGGGGGGGGGGGGGGGGGGGGGGGGGGGGGGGGFGGGGGGGGGGGEGGE	AS:i:0	XN:i:0	XM:i:0	XO:i:0	XG:i:0	NM:i:0	MD:Z:151	YS:i:0	YT:Z:CP
HISEQ09:337:CA3UFANXX:7:1110:17873:50913	83	VIRSorter_Ga0164292_10000001-circular-cat_2	156634	42	151M	=	156295	-490	TTCTCTTGGTTCAGGAGTAACGGCATCAAGCCTTACCTCAGTTGGAACAATAGCAACTGGTGTATGGAATGGCACGGCAATAGCCATAGCTAACGGTGGAACCGGCTCTACAAGTGCTGGAGACGCTCGTACGGCTCTTGGAGTAGCAATT	##GGGGGE@/GEEGGECDD.AGGGGEDGG@8/DGEGGEGGGGGDGGGGGGGGGGGFFGGGGD>GGGGGGGGGGFGGE@D0=0F1EGGGGG>BGGGDD=BCACGGGGGEGF@F@GBGFGGGGGGG>E=/>F<<DGEFGGGGGGGCGFB@BBB	AS:i:-2	XN:i:0	XM:i:1	XO:i:0	XG:i:0	NM:i:1	MD:Z:1A149	YS:i:0	YT:Z:CP
HISEQ09:337:CA3UFANXX:7:1110:17873:50913	163	VIRSorter_Ga0164292_10000001-circular-cat_2	156295	42	151M	=	156634	490	AGTTGCTTTAGCTGCAGACGTTGCAGCATTGTCTGGTGCAACATTTACTGGTGCAGTATCTGGTACATCTCTTACTCTTTCAGGTGACTTAACAGTTAATGGTACAACAACTACAATTAACTCAACTACAGTAAGTGTCGACGACAAGAAT	A@AAAGGGGGD>;FFGGGG>CFGGGFGGGGGGGGGGD>F@GDFGGGGGGGFGGFGGGGGFDEGFGGGGGGGGGGGGGGG1F1F>C@GGC1FGGG>C0EEEGEGGGGGDBGGGFGGFCCGGEGFCGGGGGGGEGGGGEF=8FD..6DGEBB#	AS:i:0	XN:i:0	XM:i:0	XO:i:0	XG:i:0	NM:i:0	MD:Z:151	YS:i:-2	YT:Z:CP
HISEQ09:337:CA3UFANXX:7:1110:16641:51538	83	VIRSorter_Ga0164292_10000001-circular-cat_2	24763	42	151M	=	24542	-372	ATTAAATTATATTGTTACATATGAGGGGTTGAGCCAAGTATTTGGTTGCGCCTCAAAGAAGATTGCACTAGAATCGCCACCACCAGAAGGGTATTCTCTAAAGCATAAAAAAGTGTTGTTCATTACATTTGAGCCGGATAAAAATAACCTT	GGGGGGEGGGGEGGDDD=GGGGGEC.DEEGGGGGGGGGGGDGGGGGGGGGGFGEEGG@GGEGGGCC:GGF0GGBAG<F/GGGGFFFGF1GCCEF@GFGCGGC:GF@DDDDEGGGGGGEDGGF>GFGBC1F<CB<CCDGGG>GE1D@BCBBA	AS:i:0	XN:i:0	XM:i:0	XO:i:0	XG:i:0	NM:i:0	MD:Z:151	YS:i:0	YT:Z:CP
HISEQ09:337:CA3UFANXX:7:1110:16641:51538	163	VIRSorter_Ga0164292_10000001-circular-cat_2	24542	42	151M	=	24763	372	AGAGCAAAATGCTCTTCTTCATTGCGATTACAGTTCAAGTCCAAAAAAGATGTTTGTCAATGGACCCCCATGCTTCACATGTGCTAAAATGATAGCCAACAGTACAGTAAAAGAAGTATACTATCTAGTAAACTCTGAGTATAAAGATTGG	CCBCCGGGGGGGGGGC>FCGGGGGGGGGGGGGGGGGGGGGGGGGGGGGGGGGGGGGG:11?1FGGGGGGGGGGGGGEGCGCGEDFG0FB@GGGGEFGGGGGEDCFGC0EFCGGBGGGGGGGGGGGGGGGGGGGGGGGEGGGGGGGGGG.B;	AS:i:0	XN:i:0	XM:i:0	XO:i:0	XG:i:0	NM:i:0	MD:Z:151	YS:i:0	YT:Z:CP
HISEQ09:337:CA3UFANXX:7:1110:11729:51834	99	VIRSorter_Ga0164292_10000001-circular-cat_2	140750	42	151M	=	141014	415	GATTACATGCACGCAGACGACCTTGATGCATTGTACGCAATGCTTCAGAAAACTGCAGAAGATCAACCAGATAAAGTTCTTATTGGAGCTTCAACTCCAACTGGTAGAAGAGAACGCTTTTGGGAATGGTGTAGATCAGAAAGATTTAAAG	CCCCCFGGGGGGGGGGGGGGGGGGGGGGGGGGGGGGGGGGGGGGGGGGGGGGGGGGGGGGGGGGGGGGGGGGGGGGGFGGGGGGGFGGGGGGGGGGGGGGGGGGGGGEGEGGGGGGGGGGGGGGGGGGGGGGGGGGGGGGDGGGGGGGGGB	AS:i:0	XN:i:0	XM:i:0	XO:i:0	XG:i:0	NM:i:0	MD:Z:151	YS:i:0	YT:Z:CP
HISEQ09:337:CA3UFANXX:7:1110:11729:51834	147	VIRSorter_Ga0164292_10000001-circular-cat_2	141014	42	151M	=	140750	-415	GAAGACGCAGAAGGCGTATACCCAAGAAAATATGTTGATAAAGCTTTCATAGAACCAAACTGGAATTACGATGCTGAACTAAAGTCAGCTAGATCTTTTCATGTAATAGGAGTTGACTGGGACAAGTACGGAGCAGGTACAAATATAGTTG	BGGGGCGGGGGGDGGGGGGGGGGGGGGGGGGGGGGGGGGGGGGGGGGGGGGGGGGGGGGGGGFFGGFGGGGGGGGGGGGGGGGGGGGGGGGGGGGGGGGGGGGGGGGEGGGGGGGGGGGGGGGGGGGGGGGGGGGGGGGGGGGGGGCCCCC	AS:i:0	XN:i:0	XM:i:0	XO:i:0	XG:i:0	NM:i:0	MD:Z:151	YS:i:0	YT:Z:CP
HISEQ09:337:CA3UFANXX:7:1110:11071:52081	99	VIRSorter_Ga0164292_10000001-circular-cat_2	73001	42	151M	=	73154	304	AGTTCCTTAGAGTCGTATACTAACCATTCTTTATAGAACTGGTAAAATATTAAAAACTCATAAGAATCTTCTTCAAAAAAAGAAGAATCTAAAGACTGCAGTGCTTCTATAGAAATAGCCATATTATTTATTTTTCAATAACAACTTAACA	BBBBB=F1FGFGFGGGGGGGGGGGGGGGGDGGGGGGGGGGEGGGGGGGGCGGGGGGGGGGGGGGFGGGGGCGGGCFFCDGD<0FBDFGGGGGGEGGGCGGGEBDFFGGGGGFG@BGGCB@DGGCGGEGCFGCDGGGGGGCD=DGGCGGBD#	AS:i:0	XN:i:0	XM:i:0	XO:i:0	XG:i:0	NM:i:0	MD:Z:151	YS:i:0	YT:Z:CP
HISEQ09:337:CA3UFANXX:7:1110:11071:52081	147	VIRSorter_Ga0164292_10000001-circular-cat_2	73154	42	151M	=	73001	-304	AAGGGTTCTTCTTTCAATATTAGAAAGAAACTTTACGGCTGTCATTCTCCAGTTGTTTTGTTTATTAACATAATCTAAAACTTCAGATTCTGAATATTGTGAATTGTTTTTTCTTAGATTGTTTTTGTGCATTTCAACTTTAGTTTTTTGG	###EGGGGGGDC/D=GGGGDF@F=GGEF=GGGGGGGGEGGGGFGGGGGGCGGGGGGFGGGGGGGGGDDGGGGGGGGFBC1GGGGGGGEGGGGGGGGGGEGGCGGGGGGEGGGGGGGGGDEDGGGGE>GFGGGGGGGEGGGGFGGGFBBBBB	AS:i:0	XN:i:0	XM:i:0	XO:i:0	XG:i:0	NM:i:0	MD:Z:151	YS:i:0	YT:Z:CP
HISEQ09:337:CA3UFANXX:7:1110:9063:52681	83	VIRSorter_Ga0164292_10000001-circular-cat_2	161500	42	151M	=	161293	-358	TGAATTTGCAGACTCTAATACTAGTGCAGAAAATATGAGAGATCATATGAAAAAAGTCTATGGTACAGATTTTCCATTTTCTGAGATGGTAAATATATTAGATCCAAATGAGGATAAAGAAGCTTACAAGAGAGCTAGAGAAGAGTATGAC	0<F@@0F@CGGDDCEGGGGFGCEGFGGGGGGGGGGCGFDE0C>FB>GGGGGGGGGGGGGGGGGGGGGGGGDDFCGGGGGGGGGGGGGGGGGGGGGGGGGGGGFGGGGGGGGGGGGGGGGGFGGGGGGFGEGFGGGGGGGGGGGGGGCCCBB	AS:i:0	XN:i:0	XM:i:0	XO:i:0	XG:i:0	NM:i:0	MD:Z:151	YS:i:0	YT:Z:CP
HISEQ09:337:CA3UFANXX:7:1110:9063:52681	163	VIRSorter_Ga0164292_10000001-circular-cat_2	161293	42	151M	=	161500	358	ATATGATTTTCCACTCAAATCCATAGATGGAGAAGATGGCATTCTGGCAAACCTTAAAGGAAAAGTTTCTATTTTATTTAATGTGACTGGAGAATGTGCTAACTCGCCTCAGTATACAATAATACAAGATATATATAACCAATATAAAGAT	@BBCBGFGGGGFGGGGGGF@>@1;1>FGGGGGGGGGGCBGE>BBDGEFCBFGFGGGGFGFGFGGGGGGGGGGGGGGGGGG>GGGGGGGGGGGGGGGGGGGGGGGGGGGGDCGGFBGGG<FBCFGGGGFGGGGGGGGGG=FGBECFG=F@G@	AS:i:0	XN:i:0	XM:i:0	XO:i:0	XG:i:0	NM:i:0	MD:Z:151	YS:i:0	YT:Z:CP
HISEQ09:337:CA3UFANXX:7:1110:5530:53166	83	VIRSorter_Ga0164292_10000001-circular-cat_2	20138	42	151M	=	20064	-225	AGTTTTGAACTGGAGAATCGGATATTTTATCGAAAAAGAAATATATAAAGTATACTCTTTAGAGCAAATACTGAAAATAAAAAAAGCAGAACTAAACAAAACTAACCCAAAATACATTACAAGCATTAAATAACAGGAGAAGTATATAATG	DC@D;=DF900F@C@FC.;00FDBC0BGC0<>GGGGFDFDGDGGG>FDFC0B0EE0=11:E1FF>GGGGF:GGGGGFGGGGGGFED@@1GFFCGGGGGGGGGFGCDDGGGGF1@GEBGGGFGGGGGGGGGGGGGGGGGGGGGFGGGCBCBB	AS:i:-3	XN:i:0	XM:i:1	XO:i:0	XG:i:0	NM:i:1	MD:Z:17G133	YS:i:0	YT:Z:CP
HISEQ09:337:CA3UFANXX:7:1110:5530:53166	163	VIRSorter_Ga0164292_10000001-circular-cat_2	20064	42	151M	=	20138	225	AAAAACTTAGTTAAAATATATGGAGGGGCGATAATCTGCAACGTCTTTACTAATTATCCAATGAACATAGAAAAAGTTTTGAACTGGAGAAGCGGATATTTTATCGAAAAAGAAATATATAAAGTATACTCTTTAGAGCAAATACTGAAAA	BBBABGGGGGFGDFGGGGDGCFG>FGAGGGDGGGGGGGGGGGFGGGGGGGGC@GGGGGE>>@FCCGGGGCGGGGGG>GGGGGGEDFD9FGGGGGGGAFFFGGFGG=GGGDGGGGGGGDGGG=GGGDE@DDG@GGGBGG=EG@.C.DDGGGG	AS:i:0	XN:i:0	XM:i:0	XO:i:0	XG:i:0	NM:i:0	MD:Z:151	YS:i:-3	YT:Z:CP
HISEQ09:337:CA3UFANXX:7:1110:9985:53099	99	VIRSorter_Ga0164292_10000001-circular-cat_2	190648	42	151M	=	190817	320	CCATGAAAGGATTTTTATCTGGATCTGATATACCTACTGCAACTAGAGATGCAGTAGAAAGATCTAGGTCAACAGCCAGAACTGCTTTTTCAGCAGGTACAGCATATAAGAGAATGAGCGAATCCTTTAAAACTGGTGCCTTAGGTGACGC	CCCCCGGGGGGGGGGGGGGGGGGGGGGGGGGGGGGGGGGGGGGGGGGGGGGGGGGGGGGGGGGGGGGGGGGGGGGGGGGGFGFGGFGGGGGGGGGGGGGGGGGGGGGGGGGGGGGGGGGGGGGGDEGGGGGGGGGGGGGGEGGGGGGGEGC	AS:i:0	XN:i:0	XM:i:0	XO:i:0	XG:i:0	NM:i:0	MD:Z:151	YS:i:0	YT:Z:CP
HISEQ09:337:CA3UFANXX:7:1110:9985:53099	147	VIRSorter_Ga0164292_10000001-circular-cat_2	190817	42	151M	=	190648	-320	TAGAACAGGTCTAGCAGCTGCTGCAGCCCTTTCTGTATTTGGTTTCGTTAAGTCTTACAGGAGGGATCATTCTAGTGATGACATATCCGGACCACCCCTGCTTCCAGGGGGCAGTGCATATGAGTCTGGGTATCCGGCTAGACAAGCAGTT	GGGGGGGGGGGGGGGGGGGGGGGGGGGDDGGGGGGGGGGGGGGGGGGGGGGGGGGGGGGGGGGGGGGGGGGGGGGGGGGGGGGGGGGGGGDGGGGGGGGGGGGFGGGGGGGGGGGGGGGGGGGGGGGGGFGGGGGGGGGGGGGGGGCCCCC	AS:i:0	XN:i:0	XM:i:0	XO:i:0	XG:i:0	NM:i:0	MD:Z:151	YS:i:0	YT:Z:CP
HISEQ09:337:CA3UFANXX:7:1110:19802:53487	99	VIRSorter_Ga0164292_10000001-circular-cat_2	174738	42	151M	=	174892	305	GGTGCAACTACATTTGCTGCTGCAATTAGCAGAATGTCTTCTTTTAGCTCACCAGTTAATAAAATAGCTTACAACGTAGCAACGATCAGATACAATCCAACTAGAACACAGCAAATTGCAATGTCCGACAAGGGCGTTAACTTTATCGCTC	CCCCCFGGGGGGGGGGGGGGGGGGGGGGGGGGGGGGGGGGGGGGGGGGGGGGGGGGGGGGGGGGGGGGGGGGGGGGGGGGGGGGGGGGGGGGGGGGGGGGEGGGGGGGGGGGGGGGGGGGGGGGGFGGGGGGGGGGGGGGGGGGGGGGGEG	AS:i:0	XN:i:0	XM:i:0	XO:i:0	XG:i:0	NM:i:0	MD:Z:151	YS:i:0	YT:Z:CP
HISEQ09:337:CA3UFANXX:7:1110:19802:53487	147	VIRSorter_Ga0164292_10000001-circular-cat_2	174892	42	151M	=	174738	-305	ACTTCAACAAAGTGCCAGTCTTCATCGAAGGTAGCACATTTGCTATGTCTACATCAGACTATACAAGAATTTCTACATATAGAATCATTTCAGAAGCAGCCACTTTAATAAGACAAGTGTGCCAGAAGTTTATTGGTGAAGCATCAACGCT	GGGGGGGGGGEGGGGGGGGFGGEGGGGGGGGGGGGGGGGGGGGGGGGGGGGGGGGGGGGGGGGGGGGGGGGGGGGGGGGGGGGGGGGGGGGGGGGGGGGGGGGGGGGEGGGGGGGGGGGGGGGGGGGGGGGGGGGGGGGGGGEGGGBBCCB	AS:i:0	XN:i:0	XM:i:0	XO:i:0	XG:i:0	NM:i:0	MD:Z:151	YS:i:0	YT:Z:CP
HISEQ09:337:CA3UFANXX:7:1110:4461:54886	99	VIRSorter_Ga0164292_10000001-circular-cat_2	131094	42	151M	=	131330	375	CATATTAACCCATTTCTATTTGATGATGACGACGATTTAGCTTCTAAGGCTTTTCTTGATACTATTAAAAACTTTAGAGGCAAATTCCCCAAAGTAGACGAAGACGACTTACCAATATCTGGTAATGCTAAAGAAAAAGCAGGAGTTAAGC	BBBBBFGGGGGGGGGGGGGGGGGGGGGGGEDFGAEGEGGGEGGCGG>GFBD@FGGGGGECF@CGEGGGGGFGGGGGCGG1>BGGG@FGGGEB0CGGGGGG@GGGGGGGGGF08;000<00=08;@DFCGCGGGGDGEG<GE9DCGGG/C@6	AS:i:0	XN:i:0	XM:i:0	XO:i:0	XG:i:0	NM:i:0	MD:Z:151	YS:i:0	YT:Z:CP
HISEQ09:337:CA3UFANXX:7:1110:4461:54886	147	VIRSorter_Ga0164292_10000001-circular-cat_2	131330	42	139M	=	131094	-375	TTTAATAAGTGCCTTAAGAAGATCTCAAACTGGATTACATGATCCAGATAGACCATTGGGTGTTTTCTTATTTGCGGGATCTTCTGGTGTTGGAAAAACGCACCTTGCTAATGCCCTTCATAAATATTTATTTGGGTCA	@E=GGEGGGGGFDGFF8F0F0GEFFEG@@GDF0GGGFBF>GDB@CCGGGGGGF@BFGBEC:11GF:DF:</E/GGD@GGFGC0GDGGGGF:1GF</C/GEFGEGGGFGF:::/E1;1GBGGGGGDGEGGDFEGGCBBBB	AS:i:0	XN:i:0	XM:i:0	XO:i:0	XG:i:0	NM:i:0	MD:Z:139	YS:i:0	YT:Z:CP
HISEQ09:337:CA3UFANXX:7:1110:1988:55376	99	VIRSorter_Ga0164292_10000001-circular-cat_2	46510	42	151M	=	46548	189	CCAAAAGCAAAAAAGTATGGACGTGAGGCATCAAGTGCTAAAACGTTTAGCTCAAAAATTAAAACAACAAACAAAAAGAAAAAGTAGGATAATATTATGGCAATGAAAAAAGCTTCCGCAAAAAAAATGATGGCTAAACCAGCTGCTAAAC	@BBBBGFECGGGGGGGECGGGGGCDGGE0FGGGGGGGGGGGGGFGFFGFG>C@GGGGGGEBFGGGBGGGGGEBFEFEGFBGGGGDGGGGGGGG>0EGC0;0CC0C>FG0;CFB0<008C>C.9DCDGGGG=G/8C@EG@CGG.8D/@GD##	AS:i:0	XN:i:0	XM:i:0	XO:i:0	XG:i:0	NM:i:0	MD:Z:151	YS:i:-2	YT:Z:CP
HISEQ09:337:CA3UFANXX:7:1110:1988:55376	147	VIRSorter_Ga0164292_10000001-circular-cat_2	46548	42	151M	=	46510	-189	AAAAACGTTTAGCTCAAAAATTAAAACAACAAACAAAAAGAAAAAGTAGGATAATATTATGGCAATGAAAAAAGCTTCCGCAAAAAAAATGATGGCTAAACCAGCTGCTAAACCAGCAGCTAAAATGAGTGGCATGACTGCAGCACAGAAG	#GGC8..68/C/C<:GGED8//EGEGC66.60;.F@DG@=FD=GGGFGGDFF>>0>F0GGGGCGF9EBFGGFB0/AE<E://<GFGGGGGD@@CC@EFDF111GF1>:1:11EGGF@GGGCGGGF>11>GGCGGGFDGGGGEEGGGBBBBB	AS:i:-2	XN:i:0	XM:i:1	XO:i:0	XG:i:0	NM:i:1	MD:Z:0T150	YS:i:0	YT:Z:CP
HISEQ09:337:CA3UFANXX:7:1110:8370:55642	99	VIRSorter_Ga0164292_10000001-circular-cat_2	199038	42	151M	=	199127	240	TAGATATGGATATCATAATTATTCTTCAACAAAAAATATATGGAAAGCCATATATAACTTAGATCCAGATGACGACAAAGAGTCAACTGATATGATATTCCAATTATTAAGTAGTAAAACAGAAGACTTTTTGCAGGACTTTAATACAGTG	BCCCCGGGGGGGGGGGGGGGGGGGGGGGFFGGGGGGGGGGGGGGGGGGGGGGGGGGFGGGGGGG>FGGGGGGGGGGGGGGGGFEGGGGGGGGGGGGGGGGFGGGGGGGGGGGGGGGGGEGGBGGGGGGGGGCG0@@FGD@G@GGGGGGG/D	AS:i:0	XN:i:0	XM:i:0	XO:i:0	XG:i:0	NM:i:0	MD:Z:151	YS:i:0	YT:Z:CP
HISEQ09:337:CA3UFANXX:7:1110:8370:55642	147	VIRSorter_Ga0164292_10000001-circular-cat_2	199127	42	151M	=	199038	-240	ATATGATATTCCAATTATTAAGTAGTAAAACAGAAGACTTTTTGCAGGACTTTAATACAGTGGGTCGTTCAAAAGAATTTGAAACATTACTTGGTGCTGACTGGGTGAACCAGAATGCATCAAGAGGAAAAGCTGTAGATGTTGCAATTAA	GGGGGGGGGG=GGGGGGGGGGGGGGGGGGFGGGGGGGGGGGGGGGGGGGGGGGGGGGGGGGGGGGGGGGGGGGGGGGGGGGGGGGGGGGGGGGGGGGGGGGGGGGGGGGGGGGGGGGGGGGGGGGGGGGGGGGGGGGGGGGGGGGGCCCCB	AS:i:0	XN:i:0	XM:i:0	XO:i:0	XG:i:0	NM:i:0	MD:Z:151	YS:i:0	YT:Z:CP
HISEQ09:337:CA3UFANXX:7:1110:5310:55783	83	VIRSorter_Ga0164292_10000001-circular-cat_2	159095	42	151M	=	158934	-312	AACTGTTCCAGCAAACTCTTCAGTAGCTTTCCCTATTGGAACACAAATGACAATACTTCAAACAGGTACTGGACAGACTACAATTGCAGCTGCAGGTGGAGTAACCGTAAATGCAACACCAGGCTTAAAGCTTAGAGCTCAATGGTCTTCA	GGGGGGGGGGGGF@FGCF@GGGGEGGGEGEGGGF88BCCGGGGDEF>CGGGFGGGGFGGECGGFGGGGGGGGGGGGFCBEGGGGGGGGEC>GGGGGGGGGGGGGGFFCGGGGGGGGGGGGGGGGGGGGGGGGFGGGGG@GGGG>GGCBCCC	AS:i:0	XN:i:0	XM:i:0	XO:i:0	XG:i:0	NM:i:0	MD:Z:151	YS:i:-3	YT:Z:CP
HISEQ09:337:CA3UFANXX:7:1110:5310:55783	163	VIRSorter_Ga0164292_10000001-circular-cat_2	158934	42	151M	=	159095	312	TGGGATTCTACAAATAAAAAAATAAGAGTAGGCAATGGAACAATATCATTAGACTTTGCTTCTTCTAACGTCATAACAAATGCTCAAACAGCAAGTTACACATTGGTTTTGGCTGACAAAGATAAACTTGTCGAAATAAGCAACGCATCAG	BCB@BGGGGGGGGGFEGGGGG/E11<1E=FFGECGGGGGGGGG1EFGEGGGGGGGGGGGGGGGGGGEG@FCCGGCF@FCBGE>11=FF=0=CGGGGGGGGGGE0CF;EF@FGGGGGFGFCFCCGGGFG00C@FBGBGG//CGGBG:CDDB#	AS:i:-3	XN:i:0	XM:i:1	XO:i:0	XG:i:0	NM:i:1	MD:Z:89T61	YS:i:0	YT:Z:CP
HISEQ09:337:CA3UFANXX:7:1110:9586:56446	83	VIRSorter_Ga0164292_10000001-circular-cat_2	122063	42	151M	=	122006	-208	TGAAACCAGGACGTAGTAACTGTCGTCGTTTTCCCATTCCAACCTTTCAGTTGGGAAATGGTAACCACAGTTACATACCCATGTCACCGGTGCAAGCCTGCCATCAATGTCATACTCACTTTCCGGATAGTATCCAAAGCGAAGAGCCCAG	EGGGGGGGGGGGGGEGGGGGGGGGGGGGGGGBGCGGFGGGGGGFFGGGGGGGGGGGGGGGGGGGGGGGGGGGGGGGGGGGGGGGGGGGGGGGGGGGGGGGGGGGGGGGGGGGGGGGGGGGGGGGGGGGGGGGGGGGGGGGGGGGGFCCCCC	AS:i:0	XN:i:0	XM:i:0	XO:i:0	XG:i:0	NM:i:0	MD:Z:151	YS:i:0	YT:Z:CP
HISEQ09:337:CA3UFANXX:7:1110:9586:56446	163	VIRSorter_Ga0164292_10000001-circular-cat_2	122006	42	151M	=	122063	208	GTGGCATTTTGCAATGCAGCCGACATGTGCAGAAAGAAACTGATTCCTCTCCTCTTCTGAAACCAGGACGTAGTAACTGTCGTCGTTTTCCCATTCCAACCTTTCAGTTGGGAAATGGTAACCACAGTTACATACCCATGTCACCGGTGCA	BBCCBGGGGGGGGGGGGGGGGGGGGGGGGGGGGEGGGGGGGGGGGGGGGGGGGGGGGGGGGGGGGGGGGGGGGGGGGGGGGGGGGGGGGGGGGGEGGEGGGGGGGGGGGGGCGF0DFDGGGGGGGGGGGGGGGGGGG/DDGGGGGG.>@A@	AS:i:0	XN:i:0	XM:i:0	XO:i:0	XG:i:0	NM:i:0	MD:Z:151	YS:i:0	YT:Z:CP
HISEQ09:337:CA3UFANXX:7:1110:3645:57123	99	VIRSorter_Ga0164292_10000001-circular-cat_2	72052	42	151M	=	72182	281	ATCGTCCATAGAGGATATTCTAGAATCTGCACAAATGATACTGAAACCGTCACCTTGAACTCCAATTATTGTAGTCATATAAATCCTTGTTTATAAATACGGGCAAAAGGATTATACTACATATCTTGAACAAAAACAATTTAAATAGAGT	CCCCCGGGGGGGGGGGGGGGGGGGGGGGGGGGGGGGGGGGGGGGGGGGGGGGGGGGGGGGGGGGGGGGGGGGGGGGEGFGGGGGG>FGGGGGFGGGGGGGBGGGGGGGBGGGGGGGGGGGG0FGCGEC@GGGGGGGBGGGGGFGEGGG=E8	AS:i:0	XN:i:0	XM:i:0	XO:i:0	XG:i:0	NM:i:0	MD:Z:151	YS:i:0	YT:Z:CP
HISEQ09:337:CA3UFANXX:7:1110:3645:57123	147	VIRSorter_Ga0164292_10000001-circular-cat_2	72182	42	151M	=	72052	-281	CAAAAACAATTTAAATAGAGTCTTGTTTAGGATTATAATATAAAGAACCAAATACTTTTAAAGCTATTTCTTTAATTTGCCTAGGATCTTTAGTCTGATAGGAATAGTATTTTTGCTGTTTTTGATAAGTTTTACTTTTGTTTTTTCTACG	#GGGGGGGGGGGGGGGGGGEFGEGCGGGGCGGGGGGGGGGGGGGGGGGGGGGGGEFGGGGGGGGGGGGGGFGGGGGGGGGGGGGGGGGGGGGGGGGGGGGGGGFDGGGGGGGGGGGGGGGGGGGGGGGGGGGGGGGGGGGGGGGGGCCCCC	AS:i:0	XN:i:0	XM:i:0	XO:i:0	XG:i:0	NM:i:0	MD:Z:151	YS:i:0	YT:Z:CP
HISEQ09:337:CA3UFANXX:7:1110:13162:57302	83	VIRSorter_Ga0164292_10000001-circular-cat_2	4852	42	151M	=	4737	-266	CCCTTTTCTTAATTTAGTAAATGATATTATTCGAGCAGACGGCTCTTACACTTCTAACAACGAAGCATTGAATGCTTTTCCTGTTGGAACAGTTGGCAATCAGACCTCTGCCGTCAGCACTTTAATAGTTGGCCCAAATAAGTTTTTCTAC	#GGGGGGGGGGGGGGGGGGGGGGGGGGGGF@GGGGGGAB@GGGGGGGGGGGDFGGGGGGGGGGCGGGGGGGGGGGGGGGGGGGGGGGGGGFGGGGGGGGGGGGGGGGGGGGGGGGGGGGGGGGGGGGGGGGGGGGGGGGGGGGGGGCCCCC	AS:i:-2	XN:i:0	XM:i:1	XO:i:0	XG:i:0	NM:i:1	MD:Z:0T150	YS:i:0	YT:Z:CP
HISEQ09:337:CA3UFANXX:7:1110:13162:57302	163	VIRSorter_Ga0164292_10000001-circular-cat_2	4737	42	151M	=	4852	266	CTTCAACCTCATCTTCTTCAGTAGCTTTAGTCTCCGTTGATTCAAAAGCTGTAATAATTAAAAGATCAACAAATACGCAAAACATATTGCCTTCGTCCTTAGTTATAAGCGCTAATCCTTTTCTTAATTTAGTAAATGATATTATTCGAGC	BBBBBGCGGGGGGGGGGFGGGEGGGGGGGGGGGGGGGGGGGGGGGGEGGFGGGGGGGGGGGGGGGGGGGGGGGGGGGGGGGGGGGGGGGGGGGGGGDGGFGGGGGGGGGFDGGGDGDGGGGGGGGGCGGGGGGGGGGG0FFGGGGGGGGEB	AS:i:0	XN:i:0	XM:i:0	XO:i:0	XG:i:0	NM:i:0	MD:Z:151	YS:i:-2	YT:Z:CP
HISEQ09:337:CA3UFANXX:7:1110:17221:57678	97	VIRSorter_Ga0164292_10000001-circular-cat_2	45065	42	151M	=	45063	-153	GTAGACCAAAGAAGAGCGCTTAATACTAGTCTTATTAAAGATCCCCTTAGATTTAAAAGTTTAAGGGGATCTTTTTTTTGTTACTATACTACTTATGTCTAAAGCTCAATTCAGAAGAATAATTAAAGGTAACTGGTCAAATTCTGATGAG	CCCCCFGGGGGGGGGGGGGGDGGGGGGGGGGGGGGGGGGGGGGGGEFGFGGGGGGGGGGGGGGGGGGGGGGGGGGGGGGGGGGGGGGGGGGGGGGGGGGGGGGGEGGGGGGGEGCGGDFGF<;8FGGFGGGGDGGDDGGGGGGGGGGGGGE	AS:i:0	XN:i:0	XM:i:0	XO:i:0	XG:i:0	NM:i:0	MD:Z:151	YS:i:-10	YT:Z:DP
HISEQ09:337:CA3UFANXX:7:1110:17221:57678	145	VIRSorter_Ga0164292_10000001-circular-cat_2	45063	42	151M	=	45065	153	CTGTAGACCAAAGAAGAGCGCTTAATACTAGTCTTATTAAAGATCCCCTTAGATTTAAAAGTTTAAGGGGATCTTTTTTTTGTTACTATACTACTTATGTCTAAAGCTCAATTCAGAAGAATAATTAAAGGTAACTGGTCAAATTCTGATG	@GGGGGGCGGGGGGGGGGGEGGGGGGGEGCFF@BGGFGGEGGGGGGGGGGGGGGGGGGGGGGGGGGGGGGGGGGGGGGGGGGGGGGGGGGGGGCGGGGGGGGGGGGF1GEGGGGGGGGGGGGGGEGEGGGGGGCGGGGGGGGGGGGCBBBB	AS:i:-10	XN:i:0	XM:i:2	XO:i:0	XG:i:0	NM:i:2	MD:Z:0G0G149	YS:i:0	YT:Z:DP
HISEQ09:337:CA3UFANXX:7:1110:20982:58108	83	VIRSorter_Ga0164292_10000001-circular-cat_2	194317	42	96M	=	194031	-382	TCAATCAGTTCTGAATCTCAAATAGAATTAGTTAAAGAATTTGGAACTAAAAGAAATCCATTTCTAAGATTAAAACAAAAATGGTCGTCTATTAAC	1C1:E1D>FC1<1<1C=11FF@111@CGD<111@@F@GEGGGGEGGFGGGDEFG>G>E>GGGGGGGGGCGGGGGBGGD>CCE/GGGEGGGECBBBB	AS:i:-3	XN:i:0	XM:i:1	XO:i:0	XG:i:0	NM:i:1	MD:Z:0G95	YS:i:0	YT:Z:CP
HISEQ09:337:CA3UFANXX:7:1110:20982:58108	163	VIRSorter_Ga0164292_10000001-circular-cat_2	194031	42	151M	=	194317	382	TATTGGATGCAATGACTCTTTTGTGTCCATGTCTTTAACTATATTTGGAGAAAAAGAACTAACTAAAATAACAAAAATGTTTGATTTCTTAAGTGGATTAGCTCGTCTAGAGCAGGCCGCTGGAGTTATTGGATTCATGGGAATTAAAAAT	BBB0BGGGGFGGCFDEGEGGGCG>11>CGEGDFGEEGG1FDDG1:CF>B@DGGGGGGG:@GGG>FGGG1FF>GGGBFG11=B11=@CF@1FCF11:DGDCC@00/89BF>F00FGB/.9..9.8F00C08CEGG=06@//.6BE@/@EG@#	AS:i:0	XN:i:0	XM:i:0	XO:i:0	XG:i:0	NM:i:0	MD:Z:151	YS:i:-3	YT:Z:CP
HISEQ09:337:CA3UFANXX:7:1110:1263:59691	83	VIRSorter_Ga0164292_10000001-circular-cat_2	40006	42	151M	=	39997	-160	CAATTTAACTCTCCTGCGGTACTTGGAAACATAATACATTCTGTATTAGAAAATACAGTTTCTTCAGATTCACCACTTTCATTAGATGAAATGAAGATCAAATATGAAGAGCATAAAGTTTATTACGATCCAACCAACATTATACCCAAGG	FG@EFGGDBFG>GGGGGGGGGGEFGEGGGGGGGGCGFFCCEFEFGGGGDGGGGGGGGGGGGGGGGGGGGGGGGGGGGGGGGFEGGGGGGGGGGGGGGGGGGGGGGGGGGGGGGGGGGGGGGGGGGGGEFGGGFGGGGGGGGGGGGGCCCCC	AS:i:0	XN:i:0	XM:i:0	XO:i:0	XG:i:0	NM:i:0	MD:Z:151	YS:i:0	YT:Z:CP
HISEQ09:337:CA3UFANXX:7:1110:1263:59691	163	VIRSorter_Ga0164292_10000001-circular-cat_2	39997	42	151M	=	40006	160	GAACCAAGACAATTTAACTCTCCTGCGGTACTTGGAAACATAATACATTCTGTATTAGAAAATACAGTTTCTTCAGATTCACCACTTTCATTAGATGAAATGAAGATCAAATATGAAGAGCATAAAGTTTATTACGATCCAACCAACATTA	BCCCBGGGGGGGGGGGGGDGGGGGGGGGGGGGGFGGGGGGGGGGGGGGGGGGGGGGGGGGGGGGGGGGGGGGGGGGGGGGEFGGGGGGFGGGGGGGGFGGGGGGGGGGGGGGGGGGGGGGGGGGGEGGGGGGGGGGGGGCFGGGGGGGGG=	AS:i:0	XN:i:0	XM:i:0	XO:i:0	XG:i:0	NM:i:0	MD:Z:151	YS:i:0	YT:Z:CP
HISEQ09:337:CA3UFANXX:7:1110:2654:59676	99	VIRSorter_Ga0164292_10000001-circular-cat_2	2188	42	151M	=	2298	261	CTCCGCACTAGACTCTGGTTATGTTTATCTTTCTCATGAAGAATATGATTATGAAACTTTTGATCATATTCTTTCTCCCAAGCAGGTTCTTGCGGATGGTAAAGATTCTATGATTTTAAATATTTTCTCTAAGGACGTAAACGGAAACCCA	CCCCCGGGGGGGEGGGGGEGGGGGGGGGGGGGGGGGGGGFGGGGGFGGGGGGGGGGGGGGGGGGGGGGGGGGGGGGGGGGEEGGGGG>DGGGEDGCGGGGGGGGGGDGGGGG0FDFFGG@F>EGGGGGGEDEGGGGGGGGGGGG<BCEGBG	AS:i:0	XN:i:0	XM:i:0	XO:i:0	XG:i:0	NM:i:0	MD:Z:151	YS:i:0	YT:Z:CP
HISEQ09:337:CA3UFANXX:7:1110:2654:59676	147	VIRSorter_Ga0164292_10000001-circular-cat_2	2298	42	151M	=	2188	-261	TGATTTTAAATATTTTCTCTAAGGACGTAAACGGAAACCCAAAGCCATATAAAGATTTTGTAATATCAGGCTCAAACATATCATCAACTCCTTCTACCATTACTTCAAACGTAGACGGGTATGCTAGATCTCAAATTAAATATACTGGCGC	@.GGDD@=GGG@DCCGGFGGGGGFGFEGGGGGGGDGGGGGGGGGGGGGGGGGGGGGGGGFGGGGGGGGGGGGGGGFFCGGGGGGGF@GGGGF1FGGGGGGGFGGGGGDDGGBGGGGGGGGGGGGGGGGGGGGGGGGGGGGGGGGGGCB@BB	AS:i:0	XN:i:0	XM:i:0	XO:i:0	XG:i:0	NM:i:0	MD:Z:151	YS:i:0	YT:Z:CP
HISEQ09:337:CA3UFANXX:7:1110:7034:60231	99	VIRSorter_Ga0164292_10000001-circular-cat_2	157491	42	151M	=	157587	247	CACCATATTTCCCACCATACTTCCCACCAGGGTTTAAGTAGAGGAAAATTAGATGGCAAATATTATAAAAATAAAAAGATCAGCAACACCATCTCAAACGCCAACATCCTTAGACTATGGTGAGTTGGCGCTAAATTATGCTGATGGAAAA	CCCCCGGGGGGGGGGGGGGGGGGGGGGGGGGGGGGGGGGGGGGGGGGGGGGGGGGGGGFGGGGGGGGGGGGGGGGGGGGGGGGGGGGGGGGGGGGGGGGGGCGGGGGGGGGGGGGGGGGGGGGGGGGGGGGGGDGGGGGGGGGGGGGGGGE	AS:i:0	XN:i:0	XM:i:0	XO:i:0	XG:i:0	NM:i:0	MD:Z:151	YS:i:0	YT:Z:CP
HISEQ09:337:CA3UFANXX:7:1110:7034:60231	147	VIRSorter_Ga0164292_10000001-circular-cat_2	157587	42	151M	=	157491	-247	AACGCCAACATCCTTAGACTATGGTGAGTTGGCGCTAAATTATGCTGATGGAAAACTATTCTATAAAAACAGTTCTAATAATGTAGTAGAATTTACTAGCGCTGCTAGCGTAGCAGGTACAGTTCACAACGCAACAATAGGGGACGGAACA	GBGGGGGGGGGGGGGGGGGGGGGGGGGGGGGGGGGGGGGGGGGGGGGGGGGGGGGGGGGBGGGGGGGGGGGGGGGGGGGGGGGGGGGGGGGGGGGGGGGGGGGGGGGGGGGGGGGGGGGGGGGGGGGGGGGGGFGGGGFGGGGGGGCCCBB	AS:i:0	XN:i:0	XM:i:0	XO:i:0	XG:i:0	NM:i:0	MD:Z:151	YS:i:0	YT:Z:CP
HISEQ09:337:CA3UFANXX:7:1110:21065:60657	99	VIRSorter_Ga0164292_10000001-circular-cat_2	147532	42	131M	=	147659	278	ATTTGCAAAGAACTAATCCAATGACGTATGCGCCTACGGACAGAGATCCTAAGTGGCCAGCTGAAAGTGTTATACATTTATTCTTTGATAGAAAACCAGGAAGAATATTTGGTACTCCATTATTGGCAAAC	BBBB@GGGGGGGEGGGGGGGGGEGGGFGCB1B>CCGGFGDGGGGGG11@FFGGF@D>EGB0:F>CCFCFG1F1F>FC11=11<111:C0CBCDCF0/<E0C@@G>>B0008>8@000;;@088000;8FF8	AS:i:-4	XN:i:0	XM:i:1	XO:i:0	XG:i:0	NM:i:1	MD:Z:121C9	YS:i:0	YT:Z:CP
HISEQ09:337:CA3UFANXX:7:1110:21065:60657	147	VIRSorter_Ga0164292_10000001-circular-cat_2	147659	42	151M	=	147532	-278	AAACGTTTTAGACGACGTTGTTGCATTGCGACAGATTGAAGAAGATATTCAAAATTTAGTGCACAGAGAACTGTTCCCACTTTATAAGTATAGAATTGGAACAGCAGATCAACCAGCTGAGCCAGAGGAAATAGATCAAGCAGCAGTAGAG	#####DGF@=FDC0DDBGG>G@0DGGDC0>F@CFDDF0F>GGGEGGGGFCGGGGGGGGGGCGGGGGGGGFGGDGGFGGGGGGGGGGGDGGGGGGGGGGGGGGGGGGGGGGGGGFGGGGGGGGGGGGGGGFGGGGGGGECGGGGGGGBBBBB	AS:i:0	XN:i:0	XM:i:0	XO:i:0	XG:i:0	NM:i:0	MD:Z:151	YS:i:-4	YT:Z:CP
HISEQ09:337:CA3UFANXX:7:1110:10493:60918	83	VIRSorter_Ga0164292_10000001-circular-cat_2	180598	42	151M	=	180404	-345	TCAGATTAGAGACTTGCATAGCAGTAAGTTTAAAGATTTTGCAAACTCATTACTGTCTGGAATTCAAACAGGAGACAGTACAGGAGGCAGCTTAAGCGCCAAAGAGATGTCTAAAGACATGCAGGTGAACGAGTATAAAAAGAACCTTAGA	DGGGGEGGGGGGGGGFGGGGDGGDCGGGGFCFCEGGFGF8@FGGGGGGGGGGGFGEGGGGGGGGGGFGGGGGGGGGGGGGGGGGGGGGGGGGGGGGGGEGGGGGGGGGGGGGGGGGGGGGGGGGGGGGGFGGGGGGGGGGGGGGGFCCCCC	AS:i:0	XN:i:0	XM:i:0	XO:i:0	XG:i:0	NM:i:0	MD:Z:151	YS:i:0	YT:Z:CP
HISEQ09:337:CA3UFANXX:7:1110:10493:60918	163	VIRSorter_Ga0164292_10000001-circular-cat_2	180404	42	151M	=	180598	345	ATAGATTCAATCCCAGCATTGAGGGGAACGACATTAGGTGCTAAGAGTTTTAGAACAAGGTTTAGAACTGCAAAAACTGCTTATGATGTATTGGATGGAGCAATATCTTATGATGAAGCACTTCGTAAAGTCAGTGGATCAGTAAGCGGAA	CCCCCGGGGGGGGGGGGG>FGC@D><9FGGGGGGGGGGGGGGG>FGC@BFGGGGGGGGGGGGGGGCGGGGGECGDGGGGGGFGGGGGGGGGGGE@GGGGGGGGGGGGGGGGGGGGGGGGGGGGG=GGGGGGGGGGGGG@EGGGGGGGGGGG	AS:i:0	XN:i:0	XM:i:0	XO:i:0	XG:i:0	NM:i:0	MD:Z:151	YS:i:0	YT:Z:CP
HISEQ09:337:CA3UFANXX:7:1110:16277:61303	83	VIRSorter_Ga0164292_10000001-circular-cat_2	46577	42	151M	=	46565	-163	CAAACAAAAAGAAAAAGTAGGATAATATTATGGCAATGAAAAAAGCTTCCGCAAAAAAAATGATGGCTAAACCAGCTGCTAAACCAGCAGCTAAAATGAGTGGCATGACTGCAGCACAGAAGCAGTTGCCACCTTTCATCCAAAAAGCTAT	#@DD:GGD9//EGBGED=E@=BGGGED=CD8DBGGGGGGGEGGGGAGC.BD@GGGGGGGGGGGGGFEGGFBGGGGGGGEGGGGFGEGGEGGGGGGGGGCGGGGGGGGGGGGGGGGGGGGGEGGGEGFF@B;F1GGGGFGGGGGEGGBAABB	AS:i:0	XN:i:0	XM:i:0	XO:i:0	XG:i:0	NM:i:0	MD:Z:151	YS:i:0	YT:Z:CP
HISEQ09:337:CA3UFANXX:7:1110:16277:61303	163	VIRSorter_Ga0164292_10000001-circular-cat_2	46565	42	151M	=	46577	163	AAATTAAAACAACAAACAAAAAGAAAAAGTAGGATAATATTATGGCAATGAAAAAAGCTTCCGCAAAAAAAATGATGGCTAAACCAGCTGCTAAACCAGCAGCTAAAATGAGTGGCATGACTGCAGCACAGAAGCAGTTGCCACCTTTCAT	BBB@BGGEGGG@CGGGG;FBGGGEGGEBFF1BGD@FGEG@@FDDGGDF1FGGGGGBDGG1CFGFDD@GGDDGGGGGG>DGGGGGFGEGGGGBFCGFDFGGGGBGG@FGGGGG@=EDEEGGGGBGGGEEGED/EG/C<DGGGEEGG######	AS:i:0	XN:i:0	XM:i:0	XO:i:0	XG:i:0	NM:i:0	MD:Z:151	YS:i:0	YT:Z:CP
HISEQ09:337:CA3UFANXX:7:1110:21068:61724	83	VIRSorter_Ga0164292_10000001-circular-cat_2	114805	42	151M	=	114606	-350	ATTTCTGCCAATCGCTTGCTCATCTTCTTTGAGTTCTTGATCACAAGACCAACCTCATCGAGTCCAGCAAGCCACGTTGTCGTACGTCCACGATGGGGCTTCACACCTTTAATCCGTACTGTGTACTGATCTGATGAGTTGCTCCAACGCA	##BEBBGE8..8C..@8//C@/GBGGGGBC//<GG@DF00C0880@0>GF0@EDF@@FC00>F>@>GEGDACDFE>GE/F<GEGGGGFGFF1@F/DFBGGGGBF>FGGGEGDFGGEGGGGEG>GGGGGGGGGGGGF>EGGBGGEGFA<AA?	AS:i:0	XN:i:0	XM:i:0	XO:i:0	XG:i:0	NM:i:0	MD:Z:151	YS:i:0	YT:Z:CP
HISEQ09:337:CA3UFANXX:7:1110:21068:61724	163	VIRSorter_Ga0164292_10000001-circular-cat_2	114606	42	121M	=	114805	350	AAGGATTAGTGCAATCTGTTTGTTGATCCATTCACGTGATGCACGATGGTTACTTACAACACAGCGTATAGCAAAGCTTTGGCTGATTGCGGAGATTCCATCTACATCACTATCGATGTAC	BBBBBGGGGGGGGGGGGGFDCGGGGGEGCGGGGGGGGGGGGDFFGGBFG@FGGEGGEGGEGBFF>BFFGG>FEEEF>F1CFGFEGGEGGGGDGDG0;0CGEGGD0FGDGGGG>D.F00;;8	AS:i:0	XN:i:0	XM:i:0	XO:i:0	XG:i:0	NM:i:0	MD:Z:121	YS:i:0	YT:Z:CP
HISEQ09:337:CA3UFANXX:7:1110:5237:61791	81	VIRSorter_Ga0164292_10000001-circular-cat_2	6041	3	5M9I137M	=	6055	159	TCAGACGTGTGCTCTTCCGATCTTGGCACCTCTACGACTACCACTGGAACAGCTACTACTACAGCTACTACTACTACCAGAAAGGGCACAGCTCTTTCCAATGCAACAATAAGAGCTGCAATTATAGCAGCTAAAGATACTAATGGAACAT	DGGFGDGEGGGFF<CGDEG>F08GBDGF<0/@E:90:FE0;;0000BFE1GGGGFDGGGCGC1EGGFGDBDCFFBDEGGGGGCGGGGGGGGGGGGGGGGFBF@GEGF@EDGGFBGGCGGGGGGGGGGGGGGGGCEGGGGGGGCGFFBBBBB	AS:i:-61	XN:i:0	XM:i:7	XO:i:1	XG:i:9	NM:i:16	MD:Z:0A0A7T0T1G0G7A120	YS:i:-61	YT:Z:DP
HISEQ09:337:CA3UFANXX:7:1110:5237:61791	161	VIRSorter_Ga0164292_10000001-circular-cat_2	6055	3	129M1D3M7I12M	=	6041	-159	TGGCACCACTACGACTACCACTGGAACAGCTACTACTACAGCTACTACTACTACCAGAAAGGGCACAGCTCTTTCCAATGCAACAATAAGAGCTGCAATTATAGCAGCTAAAGATACTAATGGAACATAGATCGGAAGAGCGTCGAGTAGG	A:AAAFG@FFFGGGGGGGGGD@F111<<<1EDF:<CFBF@CFF@FF@CBFFDDGGGGEGGGEGGGGGGG@GD@DFGGGGGGGGEGGGGGBGGGGGEG0FGGGGGGGGEGG0FFDGGBGDC00FDGGGD8@GC@FGGGC<GG:G<>.6C@GG	AS:i:-61	XN:i:0	XM:i:6	XO:i:2	XG:i:8	NM:i:14	MD:Z:129^T3A1A2C1C0C1T1	YS:i:-61	YT:Z:DP
HISEQ09:337:CA3UFANXX:7:1110:21128:62336	99	VIRSorter_Ga0164292_10000001-circular-cat_2	118045	42	121M	=	118257	261	TGCTGTTTTGAATTCAACAATCCAACCAGCTTTTTCACCAGGCATTTCCGAAACGTACATCTCATTGATAGAGACGTAATCAAACAACTTGTGTTCCTCATATTCATCTACATATGTTTGT	BABBBGEGGGGGCCGGGGGGGGGGGGBGGGGGCDGEGFGGGEGGGGGFDFGGGGEFGGGG@F@GGGGGFGGGGG1CBFGB1EGGGGG00:<:=0=000>EFGCCCG00@08CFFEED>D08	AS:i:-3	XN:i:0	XM:i:1	XO:i:0	XG:i:0	NM:i:1	MD:Z:109C11	YS:i:-8	YT:Z:CP
HISEQ09:337:CA3UFANXX:7:1110:21128:62336	147	VIRSorter_Ga0164292_10000001-circular-cat_2	118257	42	49M	=	118045	-261	CCAACACCCCCAACTTTTCTACCTTCNCATTGAACNTTTTAATGGCATT	<>=<9<//CEC@FGGGGCDF1G@B==#FDF;=0@@#EGGGFCF1CCCCC	AS:i:-8	XN:i:0	XM:i:4	XO:i:0	XG:i:0	NM:i:4	MD:Z:6G0T18T8T13	YS:i:-3	YT:Z:CP
HISEQ09:337:CA3UFANXX:7:1110:4423:62779	83	VIRSorter_Ga0164292_10000001-circular-cat_2	183163	42	151M	=	183036	-278	CTTTAGTTCTGGTTCTGTTCCTATGTCTCATGGAGTTGAAAGATTAAATAAATACTTTGAAACATTTGGTTTAGGATTAGACACTTCTCAATATGGTGGCCCCTTAGATTTATATGCTCGTGGAATGGTTACAAAAAGAGTTCTTCCTTTG	DGGGGGGEBF=GGGGGGGGGGGGGGGGGFGGGFGGGGGGGGGGGGGGGGGGGGGGGGGEGGEGGGGGGGGGGFGGGGGGGGGGGGBGGGGGFGBEGGGGGGGDCGGGGGGGGGFGGGGGGGGGGGGGGGGGGGGGGGGGGGGGEGGCCCCC	AS:i:0	XN:i:0	XM:i:0	XO:i:0	XG:i:0	NM:i:0	MD:Z:151	YS:i:0	YT:Z:CP
HISEQ09:337:CA3UFANXX:7:1110:4423:62779	163	VIRSorter_Ga0164292_10000001-circular-cat_2	183036	42	151M	=	183163	278	CGTCTAATCCATTAGGAAATCAAGGAACAGTTTTTGTTCCAACATTTGGAACTGCTGTTAAAGAAGTTGGATTTACCAGGGCAACAAAAAGTGTATTGGGAATAGGAACTTATAACGATGCACAAAGCTTTAGTTCTGGTTCTGTTCCTAT	BBBCCGGGGGGGGGGGGGGGGGGGGGGGGGGGGGGGGGGGGGGGGGGGGGFGGGGGGGGGGGGGGGGGGGGGGGGGGGGGGGFGGGGGGGGGGGGGGGGGGGEGGGGGGGFGGGGGGGGGGGGGGGGGGGGGGGGGGGGGGGGGGGGGGGG	AS:i:0	XN:i:0	XM:i:0	XO:i:0	XG:i:0	NM:i:0	MD:Z:151	YS:i:0	YT:Z:CP
HISEQ09:337:CA3UFANXX:7:1110:5192:62784	83	VIRSorter_Ga0164292_10000001-circular-cat_2	206388	42	151M	=	206278	-261	CAAGCCAGTTTGTCAACGGCAAAGGGCAGGGCTCTTGATTTAATTGGTGAACTGTATTCAGTCAGAAGAAGAACAATAGCATCCGAAGCAGAGCAAGATAGGGCTAGCTACAATATCCAGTTTTACATATCTTCACCTCAAGCATCTGATA	CGGGGGEF00GGGBGGGCCGGGGGGGGGGF0GGGCGGGGGGFE0EFEGGGDFEFEGGGGGGGGGGGGGGGGEGGGGGGGGGGC@GGGGGGGGGGGGFGGGGGGGGGGGGGGGGGGGGGGGGGGGGGGGGGGGGGGGGGGEGGGGDEBBBCC	AS:i:0	XN:i:0	XM:i:0	XO:i:0	XG:i:0	NM:i:0	MD:Z:151	YS:i:0	YT:Z:CP
HISEQ09:337:CA3UFANXX:7:1110:5192:62784	163	VIRSorter_Ga0164292_10000001-circular-cat_2	206278	42	151M	=	206388	261	AGAATGCGGGGATTACAGCCACGCACCCTGGGGCCATAGCCAGAGCCTTTGCAGAGGCCTTAGCGGTCGAAATAGGGGACTTATACGAGGCCCTAAGGTTTGCTATAGACCAAGCCAGTTTGTCAACGGCAAAGGGCAGGGCTCTTGATTT	CBBCCGGGFGGGGGGGGGEGBFGGGBGFDFGGGGGGGGGGGGGGB>FGGFCGGGGGEGGGGGEGGGCGC<0>CFGGGGCGGGGGGGGGGGGGGEGGEGGGGGGEGGGEGGGGGG<GEE6DGGGGEEGDGGGGGGGGGG<GCGE<.C@EB=G	AS:i:0	XN:i:0	XM:i:0	XO:i:0	XG:i:0	NM:i:0	MD:Z:151	YS:i:0	YT:Z:CP
HISEQ09:337:CA3UFANXX:7:1110:16079:63142	83	VIRSorter_Ga0164292_10000001-circular-cat_2	126245	42	151M	=	126137	-259	GGTTACCATTTGTATAAACTAGGTTACCATCTTGGATATGCTTCTTCATCATGTTGAATGCAGTATAATACTGTATCTCAGATGTGCCGATATATCCATGGCATGCCATAAGGAAGCGTTCCAGGTTATTTGCTGTGCTATAGCAGTCACG	GGDGGBFGGGEG@FGGGDECCGGGGGGGGGGGGGGGGGGGGGGCCGCDEFBGGGFGGGGGGGGGGEGDGGGGF@G>G@@EGGDAADAGGGGGGGEGEGGEGG>GEG@GFEGEGBGGGGGGG>GGGGGEDEGEGC@EGGGGGGGFE=AAA:?	AS:i:0	XN:i:0	XM:i:0	XO:i:0	XG:i:0	NM:i:0	MD:Z:151	YS:i:0	YT:Z:CP
HISEQ09:337:CA3UFANXX:7:1110:16079:63142	163	VIRSorter_Ga0164292_10000001-circular-cat_2	126137	42	151M	=	126245	259	GGATGTAGCGCCATGATGACAGGGCATCGTAGCTACGTATTACAGCCACGTCGCCTCCAACACCCAATTCATAACAAAAGATATTATCATTGACACGTACGTACCAATGGTTACCATTTGTATAAACTAGGTTACCATCTTGGATATGCTT	:?ABAD;>EGDGAGG111CBGGBF>FGGGGGGGGGGDBGGF@G>FD0FGGBBECGFGGGGGGGGBDGGC::=FBFEGGGBFFCGEGEF@G@BGD@GGGBG<CF=.FF=0<F@D8FGCGDCF@EGGDGDGGDGGG=66C/CD/./8DDEBBB	AS:i:0	XN:i:0	XM:i:0	XO:i:0	XG:i:0	NM:i:0	MD:Z:151	YS:i:0	YT:Z:CP
HISEQ09:337:CA3UFANXX:7:1110:19475:63474	99	VIRSorter_Ga0164292_10000001-circular-cat_2	139957	42	151M	=	140008	202	GAACTCAAGACTTAATGCAAGAAGTTCTCTTGGATCAGAGGGCGCTATGATGGCAGCACATTTTGGATAATTTATGAGCGCAACGTTATCATCAAAAACTAAAAAGTTTAGACAAGATTTAGAAAAACTATCTAGAGAAGATTTATTAGAA	CCCCCGGFGGGGGGGGGGGGGGGGGGGGGGGGGGGGGGGGGGGGGGGGGGGGGGGGGGGGGGGGGGGGGGGGGGGGGGGGGGGGGGGGGGGGGG>FFGGGGGGGGGFGGGGGGGGGGG=FGGGGGGDGBGG/CEGGGGGGGEGGGGGGGGG	AS:i:0	XN:i:0	XM:i:0	XO:i:0	XG:i:0	NM:i:0	MD:Z:151	YS:i:0	YT:Z:CP
HISEQ09:337:CA3UFANXX:7:1110:19475:63474	147	VIRSorter_Ga0164292_10000001-circular-cat_2	140008	42	151M	=	139957	-202	GGCAGCACATTTTGGATAATTTATGAGCGCAACGTTATCATCAAAAACTAAAAAGTTTAGACAAGATTTAGAAAAACTATCTAGAGAAGATTTATTAGAAATAATAAAAGATCAAGATATAGAAACATTCAAACAAATTAATAGAATTGAA	0EGGC0GDCEGFCCFGEGCEEGGADGEDE0GGFBCFFBFGGFGGGGGF>GGGGGGGCGGGGGGGGGECGGGGGGGGGGGGGFGGGGGGFGGGGGGGGGGGGGGGGGGGGGGGGGGGGGGGGGGGGGGGGGGGGGGGGFGGGGGGGGBCCCC	AS:i:0	XN:i:0	XM:i:0	XO:i:0	XG:i:0	NM:i:0	MD:Z:151	YS:i:0	YT:Z:CP
HISEQ09:337:CA3UFANXX:7:1110:19901:63549	83	VIRSorter_Ga0164292_10000001-circular-cat_2	9756	42	151M	=	9660	-247	TTTATATAATCTTAATTTTGTTGAAAACTTTGATAATGATCAAAATCTTTATTTATATGATAAGACTGCTCCATTAACTAGGATCCCAGATAGAAGTGGGAATGAATTTTCCAGTTTAGAAAGAGCTTATGTAGATTCATTTACTGGTTCA	FGGGGEGGGF=GGGGGGGGGGGGGGGGGGGGGGGEGGGGGGGGGGGGGGGGGGGGGGGGGGGGGGFGGGGGGGGGGGGGGEGGGGGGGGGGGGGGGGGDGGGGGGGGGGGGGGGGGGGGGGGGGGGGGGGGGGGGGGGGGGGGGGGCCCCC	AS:i:0	XN:i:0	XM:i:0	XO:i:0	XG:i:0	NM:i:0	MD:Z:151	YS:i:0	YT:Z:CP
HISEQ09:337:CA3UFANXX:7:1110:19901:63549	163	VIRSorter_Ga0164292_10000001-circular-cat_2	9660	42	151M	=	9756	247	AATATATTCGGTGGAGAAATTAAAAAAATAGAAAATGATTTAGCTTATTTAAACTCTTATATAGATAATTACTCATTCCTATCACGGAGAAGACGATTTATATAATCTTAATTTTGTTGAAAACTTTGATAATGATCAAAATCTTTATTTA	CCBCCGGGGGGGGGGGGGGGGGGGGGGGGGGGGGGGGGGGGGGGGGGGGGGGGGGGGGGGGGGGGGGGGGGGGFGGGFGGGGGGGGGGGGGGGGGGGGGGGGGGGGFGGGGEGGGGGGFEGGGGGGGC@GGFGEDGGECGGE.CEGGGGG#	AS:i:0	XN:i:0	XM:i:0	XO:i:0	XG:i:0	NM:i:0	MD:Z:151	YS:i:0	YT:Z:CP
HISEQ09:337:CA3UFANXX:7:1110:16250:63902	83	VIRSorter_Ga0164292_10000001-circular-cat_2	164933	42	151M	=	164765	-319	GTACGACACCCGCAAAATCTGACCTTAGACAAGTTTTAGTTGTAAATGTTTGGCACAAAGATAATCCACCAGAAGCTCTTTCTAGTGGTGGTTTTTTCTACGAGTAAAAATATTACATGCTATAATTATACCTATGACGCAAACTGCTGAC	BGD>=C.8.C.EGGGGEGGCGF=CGGGGFGFGGGC0EFGFGGGGGGGGGGFCEGGCGGGGGGGDGGGGGGGGFGFGGGGGGGGDGGBGGFBGGGGGGEGGGGGCGEGCGGGGGGGGGGFGGGGGGGGGGFEGGGGGGGGGGGGGGG@CBBB	AS:i:0	XN:i:0	XM:i:0	XO:i:0	XG:i:0	NM:i:0	MD:Z:151	YS:i:0	YT:Z:CP
HISEQ09:337:CA3UFANXX:7:1110:16250:63902	163	VIRSorter_Ga0164292_10000001-circular-cat_2	164765	42	151M	=	164933	319	ACAATGGTGGATTTTTAGAACTTCATAAAAACACATTAATAAATGGTAATGAAAAAGTTTTAGACAAAATTAAAAACGAAGAATTAATATCTCCTATAAACGATAGGGAAAGAATAGCATACAAGGGAAATAGGCTTATAATATTCAATGC	BCBBBGGGGGGGBGGGGGGGGGGGGGGGGGFGEGBFGGGGGGGGGFGGGGEGGGGGG1F>FGGGDGGGGGDGGGGGGGGGGGGGGGG>B1<:=@EFFFCGGGGGGGCGGGGGGGGGGCGGGGGGGGDGDFGGCG=0FFEGGGGGBBDE###	AS:i:0	XN:i:0	XM:i:0	XO:i:0	XG:i:0	NM:i:0	MD:Z:151	YS:i:0	YT:Z:CP
HISEQ09:337:CA3UFANXX:7:1110:1161:64286	99	VIRSorter_Ga0164292_10000001-circular-cat_2	25118	42	151M	=	25290	323	AGAAAAAAGATCTTGGCTGCAGATAGCAGATGAGATTAGATTGCACGTCAGAGAAACATATTTTAGTCCGGAAGAAGATTATGCAGATGAAAAATGGTAAGTATACAAAGACAGTTATAGTTTCTTTTTTGATAGGGGCTTTATTAGCTAA	CCCCCFGGGGGGGGGGGFGGGGGGGGGGGGGGGGGGGGGGGGGGGGGGGGGGGGGGGGFGGGGGGGGFCF@G@DFGGGGGFGGGGGGGGGFGGGGGGGGEGGGGGGGGGGGFGGGGEGGGGGGGGGGFEGGDEGEGE:C.CDGGGGBGGGD	AS:i:0	XN:i:0	XM:i:0	XO:i:0	XG:i:0	NM:i:0	MD:Z:151	YS:i:0	YT:Z:CP
HISEQ09:337:CA3UFANXX:7:1110:1161:64286	147	VIRSorter_Ga0164292_10000001-circular-cat_2	25290	42	151M	=	25118	-323	TTTACAAAAAGATGAAGTTAATTGGATGCAGTACCTAAATAGACTTCAGGAATTTTGTCTCTATGACCTAGACGGTGCTAAACAAGAATTTGTTTCTTTAATAAATTCTGGAGCAAACTATGAAGAAGCGTTTAACTTAACGCTTATTTCT	GBBGGGGCGGGGGGGGGEGGGDGFGGGGFGGEGGGGGGGGGGGGGGGGGFGGGGGGGGGGGGGGGGEGGGGGGGGGGGGGGGGGGGGGGGGGGEGGGGGGGGGGGGGGGGGGGGGGGGGGGGGGGGGGGGGGGGGGGFGGGGGGGGBBBCB	AS:i:0	XN:i:0	XM:i:0	XO:i:0	XG:i:0	NM:i:0	MD:Z:151	YS:i:0	YT:Z:CP
HISEQ09:337:CA3UFANXX:7:1110:4347:64995	83	VIRSorter_Ga0164292_10000001-circular-cat_2	163235	42	108M	=	162912	-431	AGCGTTAAGGAAGATTTTACTTTAAATACAGTTCATCCCAATGGTCTACAGCAGTACCTAGACTACGATGTATATGATATTGGAGATAAAACTTTAATAGCTTTTACT	B98CGGEDF>GGCGGFGGGDC>EGDEGGF@C::FE0EGGGDGEGG@EFF@CFDGGGGGGG@GGGGGCGCECGGGGFGFGEGGGEGFFEGGFEGGEGGGGGGGGBCBCC	AS:i:0	XN:i:0	XM:i:0	XO:i:0	XG:i:0	NM:i:0	MD:Z:108	YS:i:-6	YT:Z:CP
HISEQ09:337:CA3UFANXX:7:1110:4347:64995	163	VIRSorter_Ga0164292_10000001-circular-cat_2	162912	42	151M	=	163235	431	CGAAGAAATTGCAAACTTAGAAATATAAATATGCAATTTGGCTTATCTTCCGAAGAAAAAAAAGAAGCATATCAATTAGTAAAAATAGAGCTAGAAAAAGCTTTAATACTAAGATTGTCGGCATTGGGCATCGATCCAGAAGAGTTTGATG	CCCBBGGFGEGGGGGGGGGGG1EBG111::=11E1EGF11?:F1?F11=FGGFB>GFGGGGGGGGBFEGD@FC@>G1>@FGGGGGGGGGGBG00>FCBEGGGGGGGFGDGGGG=F0F808CG.C0/DE<DGGGEGGDG=E.EGGGCDB6@=	AS:i:-6	XN:i:0	XM:i:2	XO:i:0	XG:i:0	NM:i:2	MD:Z:39A52T58	YS:i:0	YT:Z:CP
HISEQ09:337:CA3UFANXX:7:1110:15858:65386	99	VIRSorter_Ga0164292_10000001-circular-cat_2	103154	42	103M	=	103175	172	AGTCAAGCATAAGCTCGACAAGTTCGATGTCATCTTCGTCTTTAAGAAGATGTTCGATAGATGCTTTAGCCTCTTGAATTTTGTAATAAGAAGCTACAATTTT	BBG@FCEGGGGGC@@FGGBGGFG@DG@DFECEG@@FGGGD>CDGGE>CE@G1EF1BFGGGE@FGFGGGGGEGGCEDGGCBGGGGG:FF<0FDGGGGGGGGCC@	AS:i:0	XN:i:0	XM:i:0	XO:i:0	XG:i:0	NM:i:0	MD:Z:103	YS:i:-6	YT:Z:CP
HISEQ09:337:CA3UFANXX:7:1110:15858:65386	147	VIRSorter_Ga0164292_10000001-circular-cat_2	103175	42	151M	=	103154	-172	GTTCGATGTCATCTTCGTCTTTAAGAAGATGTTCGATAGATGCTTTAGCCTCTTGAATTTTGTAATAAGAAGCTACAATTTTGCGGACAGAATTGTTATCTAAATTGGACATGTTACTATTCATTTATGTAATATAAATTATGAAGCTTTT	###B@@B0GFEGG@GFC000C>DF80<00C<0@FD>GGC@GEGB>C0/0GC00ED@CDGGCDGF1E1GG>GGGFFB@:1//9CE1EGCGGF>GGGGGEGDC=1111D@GGFF>1FCDD:1<=1<11;1E;11C11@DCDEGGDC1GBBBBB	AS:i:-6	XN:i:0	XM:i:2	XO:i:0	XG:i:0	NM:i:2	MD:Z:113A8C28	YS:i:0	YT:Z:CP
HISEQ09:337:CA3UFANXX:7:1110:16475:65422	83	VIRSorter_Ga0164292_10000001-circular-cat_2	91272	42	151M	=	91162	-261	ACGAGTTAATACATGAGCTATAATGTCCAGTTTATTTTTCACGTGCATTTTAACGTATGTCATTGATCGGACCTATACTGTGCGAACGTTGATTGCTTCAGGACCTTTACGTCCTTCGCCAATATCGAATTGAACATTCTGGCCTGTAGTC	#GEGGGGGBDDDE@/96/@8/6/GD@/C8//6/C80<0<08;0;00GF=GF=GGGGGEGF0D>GGGGDBG>GGGEGGGDEBC/GGGGGFGF>GGFGGF@BFBBF1GGGGE>19<>GGGF@B9>ECGGGGCB@FFE;EGD@FC1B@GB?AAA	AS:i:-3	XN:i:0	XM:i:1	XO:i:0	XG:i:0	NM:i:1	MD:Z:39A111	YS:i:-6	YT:Z:CP
HISEQ09:337:CA3UFANXX:7:1110:16475:65422	163	VIRSorter_Ga0164292_10000001-circular-cat_2	91162	42	136M	=	91272	261	ACTTGTTGTAGAATTTTCTTGAACTGCTTACGTTTTTTAATCTTGTATCCGTTAATTTCAAGTTCTGAAACTATTTGTTCCGGTATACCATACCAAACAGTAATGCCATTACGAGTTAATACCTGAGCTATAATGT	?B@AAFC@FGC;@CFGGGGGGGGG@1111><BFC@F0EFG11=11:1111=EDD01CF@B1CEB>FGG1:<DDBFGGGGGCBBCGGCCFGGGB@FCGD@>F:FDFEFEBGC08C8F.0FFC000=0<;8@F;@G=F	AS:i:-6	XN:i:0	XM:i:2	XO:i:0	XG:i:0	NM:i:2	MD:Z:25T96A13	YS:i:-3	YT:Z:CP
HISEQ09:337:CA3UFANXX:7:1110:19207:66229	99	VIRSorter_Ga0164292_10000001-circular-cat_2	168483	42	151M	=	168634	302	AATTGGCCTTAAGAAACGTCGTTACAAGTTTAGTGTATTTTAATGATTCAGTTGATAACGAGAAAGATCTAGATGGTCAAAATTACATTGGTGGACATCATTATTTTAATTATTTAGACATAGATTATTCTCCCAAAAAAGGAGATATAAT	CCCCCGGGGCGGGGGGGGGGDGGGGGGGGGGGGGGGGGGGGGGGGGGGGGGGGGGGGGGGGGGGGGGGGGGGGGGGGGGGGGGGGGGGGGEGGGGGGGGGGGGGFCGGFGGGGGEG@GGGEFGGGGGGGGGG@FGGGGGGGGGGGGEGG@@	AS:i:0	XN:i:0	XM:i:0	XO:i:0	XG:i:0	NM:i:0	MD:Z:151	YS:i:0	YT:Z:CP
HISEQ09:337:CA3UFANXX:7:1110:19207:66229	147	VIRSorter_Ga0164292_10000001-circular-cat_2	168634	42	151M	=	168483	-302	ATTCTTCCCATCTAACTACATGGCTGCCCACGAGGTAAAACCGGTAAAAGAAGGCCTTAGATACAGTTATCTTGGATGGTATAGTCAAGGGACTCCTAACCCAGCTGTTCACGAATATGTAGCAGATCCCTTAAAAGATCCTGAACTATCA	BGEGGGGGGBGGGGGGGGGDCEGGGGGG=GGG@GCGGGGGGGGGGGGGCGGEGGGGGGGGGGGGGGGGGEGGGGGGGGGGGGGGGGGGGGGEGGGGGGGGGGGGGGGGGEGGEGGGGGGGGGGGGGGGGGGGGGGGGGGGGGGGGGCBBBB	AS:i:0	XN:i:0	XM:i:0	XO:i:0	XG:i:0	NM:i:0	MD:Z:151	YS:i:0	YT:Z:CP
HISEQ09:337:CA3UFANXX:7:1110:12548:66901	99	VIRSorter_Ga0164292_10000001-circular-cat_2	132648	42	151M	=	132715	218	TAGTCGGAGGTGCTGCTGCAATGGGTATGATGGGCATGGCAAACAGAAGAGATCCGGTTAGCTCATATAACCCAAGAAGGCCAGTTATGCCAGTTCCGCAAAATGGAAGACCAATGTAATATGACTAATTGGGAAAGTTTTATTAACGAGT	CBCCCGGCGGGGFGGGGGGGFGGGGEGGGFGGGGGGGGGGGGGGGGGGGGGGGGGGGGGGGGGGGGGGGGGGGGGGGGGGGGGGFFGGGGGGGGGGGGGGGGGGGGG=GGBFGGGGGGF=DGGBGGGGGGGGGGGGGEGGGGGGGGGGGGC	AS:i:0	XN:i:0	XM:i:0	XO:i:0	XG:i:0	NM:i:0	MD:Z:151	YS:i:0	YT:Z:CP
HISEQ09:337:CA3UFANXX:7:1110:12548:66901	147	VIRSorter_Ga0164292_10000001-circular-cat_2	132715	42	151M	=	132648	-218	TAACCCAAGAAGGCCAGTTATGCCAGTTCCGCAAAATGGAAGACCAATGTAATATGACTAATTGGGAAAGTTTTATTAACGAGTCAGGTGATTTTGAATTGCCCAACTTTTTATATAGAACTATTAATGATTTGATGAAACAATCTTTAGA	#GGGGGGGGGGGGGGGGGGGGGGGGGGCGGGEGGGGGDGGGGGGGGGGGGGGFGGFFGGGGGGGGGGGGGGGGGGGGGGGGGGEGGGGGGGGGEGGGGGGGGGGGGGFGGGEGGGGGGGGGGGFF>GGGGFGGGGGGGGGEGGDGGCCCCC	AS:i:0	XN:i:0	XM:i:0	XO:i:0	XG:i:0	NM:i:0	MD:Z:151	YS:i:0	YT:Z:CP
HISEQ09:337:CA3UFANXX:7:1110:4806:67212	99	VIRSorter_Ga0164292_10000001-circular-cat_2	17332	42	151M	=	17477	296	TGGTATTCTAGACAAAAAAATAGCAGAGATAATAGAGAGAGTTGTAAAAGAAAACCTATTTCTAACATCTGCCTTAAACGATTTAGTAGACAGGGTAAGGGCTATGGAAAGCCTAAGCACCAACCAGATGTCTCTATATTCAAAGTCCCAA	CCCCCGGGGEGGGGGGGGGGGGGFGGGGGGGGGGGGGGGEGBGGGGGGFGGGGGFDGGGGGGGGGGGGEGGGGGGGGGGFGGGGGGGGGGGGGEFGGGGEGGGGGGGGGGGEGGGGGGGGEGGGGGGGGGGGGGGGGGGDDEGEGGGGGGG	AS:i:0	XN:i:0	XM:i:0	XO:i:0	XG:i:0	NM:i:0	MD:Z:151	YS:i:0	YT:Z:CP
HISEQ09:337:CA3UFANXX:7:1110:4806:67212	147	VIRSorter_Ga0164292_10000001-circular-cat_2	17477	42	151M	=	17332	-296	TCCCAAATAGACCTAACTCCATTTGCTGGAACAGAGTATTCCGTAGGAGCAGATCAACTACTTGACTATAATGAATATTACAATCAGGCTACCCTACCTAAGATTACAGGATCTTCTTTCTCTAAGATAAAATTCATTAGTGCCACAAAAG	6G=GGGGGGGGGGGGGGFGGGGGGFGGGGGGGGGGGGGGGGGGGGGGGGGGGGGGGGGGGFEGGDEGGGGGGGGGGGGGGGGGGFGGGGGGGGGGGGGGGGGGGGGGGGGGGGGGGGGGGGGEEEGGGGGGGFCGGGGGGGGGGGGBBBCC	AS:i:0	XN:i:0	XM:i:0	XO:i:0	XG:i:0	NM:i:0	MD:Z:151	YS:i:0	YT:Z:CP
HISEQ09:337:CA3UFANXX:7:1110:14040:67062	83	VIRSorter_Ga0164292_10000001-circular-cat_2	127827	42	151M	=	127722	-256	CTTGAGGTTGTTTAGTTAAACTCACTAAGTCTTCAACAATTTCCCATTGAGCAGTAGTAAAGACGGCTAGAGTGATCTGGCCGTCTTCTTCTGTTAACACCGTTATAACAGAATCTTCCATATCAGGAATGTCGTCTAGACTAATTTGAAA	DEGGGGGGGGGGGGGGGEGGGGGGGGGGGGGGGGGFD=EGGGGGGGGGGGEGGGGGGGGFGGGGGGGGGGGGGGEGGGGGGGGGGGFGGGGGGGGGGGGGGGGGGGGGGFGGGGGGGGGGGGGGGGGGGGGGGGGGGCGGGGGGGGBCCBB	AS:i:0	XN:i:0	XM:i:0	XO:i:0	XG:i:0	NM:i:0	MD:Z:151	YS:i:0	YT:Z:CP
HISEQ09:337:CA3UFANXX:7:1110:14040:67062	163	VIRSorter_Ga0164292_10000001-circular-cat_2	127722	42	151M	=	127827	256	TAGATAACAACTACGCTAAGATATTATATGTTTAGTCTTCGTAGTCACTAGGATTGAATGTAAATACATTGGGAATCTCTTTAGCTAGAGATCTAACAACATCTTCTTGAGGTTGTTTAGTTAAACTCACTAAGTCTTCAACAATTTCCCA	:AABBGGGGGFGGGGGGGGFDGGGGGFGEGGGGGGGGGGGGGGGGGGGGGGGGGGGGEGGGGGGGGGGGGGGGGGGGGGGGGGGEGGGFGEGGGGGGGGGGGGGGGGGGGGGGGGGGGGGGGGGGGGGGGGGGFGGGGGGGGGGGGGGGG=	AS:i:0	XN:i:0	XM:i:0	XO:i:0	XG:i:0	NM:i:0	MD:Z:151	YS:i:0	YT:Z:CP
HISEQ09:337:CA3UFANXX:7:1110:8467:68354	83	VIRSorter_Ga0164292_10000001-circular-cat_2	205184	42	151M	=	204914	-421	TATGAAATTAAAAGAAGAAAAGAATTCTCAAATAGAGAAGTTGGGATAAATCACCCTGACAACAATTCCTTCTTAAGGGTAACAGACGCTGGAGAAATAGAGATCTTTGCTTGTCCAGGTGTAGGGATAGTTATAAATTCCAACACTAGAA	8GGGGGGGGGGGGGGGGGGGGGGGGGGGGGDGGGGGGGGDGGGEGGGGGGGGGGGGGGGGGGGGGGGGGGGGGGGGGGGGGGGGGGGGGGGGGGGGGGGGGGGGGGGGGGGGGGGGGGGGGGGGGGGDGGGGGGGGGGGGGGGGGGCCCCC	AS:i:0	XN:i:0	XM:i:0	XO:i:0	XG:i:0	NM:i:0	MD:Z:151	YS:i:-5	YT:Z:CP
HISEQ09:337:CA3UFANXX:7:1110:8467:68354	163	VIRSorter_Ga0164292_10000001-circular-cat_2	204914	42	151M	=	205184	421	TACCATAGGCAGTATGTTTTCAAAAGTCCCATGCCCATTTACTTATGGTATACAGACTGTTGCTACAACTCCTGGTACCAGGTGCTACGTAGCGTTTAGAGACGTATCTGAAAAGCAACCTTACATAATGAATTATTTTATAGATGAAAAT	BBBCCGGGGGGGGGGGGGGGGGGGGGGGGGGGGGGGGGGGGGGFGGGFGGGGGGGGGGGGGGGGGGGGGGGGGGGGGGGGGGGGGGGGGGGGGGGGGGGGGGGGGGGGGGEGGGGGGGFGGGGGGGGGGGGGGGGGGEGGGGCGGGGGGGG	AS:i:-5	XN:i:0	XM:i:1	XO:i:0	XG:i:0	NM:i:1	MD:Z:64C86	YS:i:0	YT:Z:CP
HISEQ09:337:CA3UFANXX:7:1110:10296:68351	83	VIRSorter_Ga0164292_10000001-circular-cat_2	164867	42	151M	=	164600	-418	ATAGGGAAAGAATAGCATACAAGGGAAATAGGCTTATAATATTCAATGCCGGTCACAGAGTGCATGGTACGACACCCGCAAAATCTGACCTTAGACAAGTTTTAGTTGTAAATGTTTGGCACAAAGATAATCCACCAGAAGCTCTTTCTAG	GGGGE8GGGGGGGEGGGEGGGGGGGGGDCGGDFCEGGGGCGGFFGGDBGGGFGGGGGGGGGGGGGGFGGGGGGGGGEECEGGGCEFGGGCGGGGGGGGGGECFGGGGGGGGGGGGGGGGGGGGGGGGGGGBD@FGGGGGGGGFGGGBBCCC	AS:i:0	XN:i:0	XM:i:0	XO:i:0	XG:i:0	NM:i:0	MD:Z:151	YS:i:0	YT:Z:CP
HISEQ09:337:CA3UFANXX:7:1110:10296:68351	163	VIRSorter_Ga0164292_10000001-circular-cat_2	164600	42	151M	=	164867	418	TGGAATGGCCATGTGAAGATATTCTTGGTTTTGAATACTGGACAAGGTCTTATGGCCCGGGGCAATACATAGATCTTCATGTGGATGAAGATACTTTTTTGTATAAAAAAAATAAGATGTTTCAAGGTCCTGTTTTAGGATGCATTTATTA	CBBBCGGGGGGGGGGGGGEGGGGGCFFGGEGGGGGGEFGGGGGEGGGGGGGGGGGGGGGGGGGGGGGGGGGGGGGGGGGGGGGGGGEG>D>CGGFGGEECGGFGGGEG=CCDGGEGGEBGGG=DGGGDCGGGGGGGGGEEGGGGGGGGGG#	AS:i:0	XN:i:0	XM:i:0	XO:i:0	XG:i:0	NM:i:0	MD:Z:151	YS:i:0	YT:Z:CP
HISEQ09:337:CA3UFANXX:7:1110:7067:68795	83	VIRSorter_Ga0164292_10000001-circular-cat_2	204272	42	151M	=	204175	-248	AACTGTCCCAAGTGAAACAAATGTGTTGGGATTAAAACTTGCATACAGTACAACTAGCGATACTGATCCAACTATTTTAAGACAAAAAGTGCAGGAACTTGCTAGCATAGAAACAACAGATGAAAGAATATTTATACCATTAAATCAAATC	GFGBGCGGGGGGGDGGGGEGGGGGGGGGGGGGGGGF:GGGEGGGGEGDFGGGGGFGGGGGGGGGGGGFGGGGGGGGGGGGGGGGGGGGGGGGGGGGGGGGGGGGGGGGGGGGGGGGGGGGGGGGGGGGGGGGGGGGGGGGGGGGGFCCCCC	AS:i:0	XN:i:0	XM:i:0	XO:i:0	XG:i:0	NM:i:0	MD:Z:151	YS:i:0	YT:Z:CP
HISEQ09:337:CA3UFANXX:7:1110:7067:68795	163	VIRSorter_Ga0164292_10000001-circular-cat_2	204175	42	151M	=	204272	248	GTTCAATAAATGGAAATAGAGAAACTAAAGACTTTTCTTTTGGATTTTTGCAAATGAACCTGCTGCCAGCAGCTCATGGAACTAAAACTTTTAGACTAACTGTCCCAAGTGAAACAAATGTGTTGGGATTAAAACTTGCATACAGTACAAC	BBBBBGGGGGGGGGGGGGGFGGGGGGGGGGGGGGGGGGGGGGGFGGGGGGGGGGGGGGGGGGGGGGGGGGGGGGGGGGGGGGGGGGGGGGGGGGGGGGGGGGGGGGGGGGGGGGGGGGGGGGGEGGGGEGGGGGGGGGGGGGGGGGGGGGE	AS:i:0	XN:i:0	XM:i:0	XO:i:0	XG:i:0	NM:i:0	MD:Z:151	YS:i:0	YT:Z:CP
HISEQ09:337:CA3UFANXX:7:1110:8842:68877	83	VIRSorter_Ga0164292_10000001-circular-cat_2	38764	42	151M	=	38628	-287	CTAAAAATTATTCAGACGAGTATTTTAATGATGGAGAAGTTATTAAAATAATAGGTTCGGTTAGCAAAGATGGCGACGAAGAAAATGCAGTTAGTAAAATAGTTTTAAACTCATGTGATAAATTAGATCTTTCAAATTTTGCTGGTGGGAA	@GGEGGGGGGGGGGGFBGGGGGGGGGGFGFDG@GGGGG@DGGGGGGGGGGGGEAGGGGGGGGEEEGGGEGGGAGGGGGGGGGGGGGEGFGGGEGGGGEGGGGGGGGGGGGGGGGGGGGGGGGGGGGGGGGGGGGGGGGGGGGGGGFCCBCB	AS:i:0	XN:i:0	XM:i:0	XO:i:0	XG:i:0	NM:i:0	MD:Z:151	YS:i:0	YT:Z:CP
HISEQ09:337:CA3UFANXX:7:1110:8842:68877	163	VIRSorter_Ga0164292_10000001-circular-cat_2	38628	42	151M	=	38764	287	GCATCTTCTAGAGTTGCTATAGCTGGAATCATTTCTAATTCTAAAAAACTTGTCACTAAAAAAGGTGCAAAGATGTATAAGTTTAATATACAGGATATATCTTCTGACATAGAGGTTCTAGTGTTCCCAAGAGAGTCTAAAAATTATTCAG	BBCBCGDGGCGGGGGGGGGGGGGGGGGGGGGGGGGGGGGGGGGGGGGGGGGFGGGGGGGGGGGGGGGGGGEGGGGGGGGEEGGGGDGGGEEFGFGGFCFGGGGGGGGGGGFGEGEFGGGGGGGFGGE@@FFBGGFCFGGCDDFDEGGGG@#	AS:i:0	XN:i:0	XM:i:0	XO:i:0	XG:i:0	NM:i:0	MD:Z:151	YS:i:0	YT:Z:CP
HISEQ09:337:CA3UFANXX:7:1110:2385:70000	83	VIRSorter_Ga0164292_10000001-circular-cat_2	96373	42	151M	=	96172	-352	CACGAACGGCTTCACCTGGACAATAAGATTCAAGTTCTTTAAACTTGTTAGCAACGTCTGTTAGAGACTGACCTTGTAAATCGAAGTCTGGTGGCATTCCCAATAGAGTAGGAAGGCCAATAGGCTTTTTGCCTTTAGTAGTATCAGAGAT	EGGGGGGGGFGGGGGGDGGGGGGGGGGGGGGFDF8FGGGGGGGGGGGGGGGGGGGGGGGGGGGGGGGGCGGGGGGGEGGGGGGGGGGGGGGGGGGGGGGGGGGGGGGGGGGGGGGGGGGGGGGGGGGGGGGGGGGGGGGGGGGGGGCCCCC	AS:i:0	XN:i:0	XM:i:0	XO:i:0	XG:i:0	NM:i:0	MD:Z:151	YS:i:0	YT:Z:CP
HISEQ09:337:CA3UFANXX:7:1110:2385:70000	163	VIRSorter_Ga0164292_10000001-circular-cat_2	96172	42	151M	=	96373	352	CATGTATGGTAACATTCCAACGACCAAGAGTATCACATTTAATGCGCATAGATTCAGTATTATTTAATCCAAGATGGAATTCATCTTCTGCTATCTCAGCCCAAACTAGCTTAGAATACTCTAATACTACAGGGTTTGGTGGAGGTGGCAT	CCCCCGGGGGGGGGGGGGGGGGGGGGGGGGGGGGGGGGGGGGGGGGGGGGGGGGGGGGGGGGGGGGGGGGGGGGGGGGGGGGFGGGGGGGGGGGGGGGGGGGGGGGGGGGGGGGGGGGGGGGGGGGGGGEGGGGGGGGFGGGGGGGGGGG@	AS:i:0	XN:i:0	XM:i:0	XO:i:0	XG:i:0	NM:i:0	MD:Z:151	YS:i:0	YT:Z:CP
HISEQ09:337:CA3UFANXX:7:1110:7762:70690	97	VIRSorter_Ga0164292_10000001-circular-cat_2	86482	42	151M	=	86856	525	AATCTACGTCCATAGAAAAGTCACCAAAGGCCATAGCCAGCCAGTTGGGATCTTGTTCAGCAGTCGTAATTAATTGAAGCTTAGGTAGTATTTTGTTTTTAGCATCAATAAGATCGGCAACGCGATCTAAGGCTTTAGCAACTTTTTTTAT	CCCCCGGGGGGGGGGGGGGGGGGGGGGFGGGGGGGGGGGGGGGGGFGGGFGGGFGGGGGGGGGGCGGGGGGFGGGGGEFGFGGGGGGGGGGGEGGGGGGGGGGGGGFGGGGGGGGGGGGGGGGGGGGGGGBGGBDGG=DDGGEGEGGBGGG	AS:i:0	XN:i:0	XM:i:0	XO:i:0	XG:i:0	NM:i:0	MD:Z:151	YS:i:0	YT:Z:DP
HISEQ09:337:CA3UFANXX:7:1110:7762:70690	145	VIRSorter_Ga0164292_10000001-circular-cat_2	86856	42	151M	=	86482	-525	TTAATAAACCTTAAAGCCAAGAGATTCTCTAATGGACTGAAAGGATTGATTGATATAAGCGTTAGAAGAGAAAGATCTGACATCAAGATTAGAATAGTCTCTATCTACAATGGCTTTCATCGGAACTCTATTGATTTGTTCACACAACTTT	GGGGGGGGGGGGGGGGGGGGGGGGGGGGGGGEGCGGGGGGGGGGGGGGGGGGGGGGGGGGGGGGGGGGGGGGGGFGGGGGGGEGGGGGGGGGGGGGGGGGGGGGGGGGFGGGGGGGGGGGGGGGGGGGGGGGGGGGGGGGGGGGGGCCCBB	AS:i:0	XN:i:0	XM:i:0	XO:i:0	XG:i:0	NM:i:0	MD:Z:151	YS:i:0	YT:Z:DP
HISEQ09:337:CA3UFANXX:7:1110:3947:71165	83	VIRSorter_Ga0164292_10000001-circular-cat_2	107242	42	151M	=	106965	-428	TCTGGAGAAGTATAATACTTGTCATGCCAGGCTTCTATCTGTGAGTTTAGTTCTGGATTGCTAGTACGCAAGGGTGCGTGTTCGCAATGGCCGGAACAAAAACCATCTGAATAGAATCCTATAGCTACAAGTAGCTCATGAACATCATTAG	DGGGGGE=GEGGGGDBGEGGGGGGGGGGGGGGGGGFGEGGGGGG=GCGGGGFGGGGGGGGGGGGGGGGGGGBGEGAGEGGGGGGGGEGEE/GGGDGAGGGFGGFGGGGGGGGGGGGGGGGGGGGGGGGGGGGGGGGGGGGGGGGGGCCBCC	AS:i:0	XN:i:0	XM:i:0	XO:i:0	XG:i:0	NM:i:0	MD:Z:151	YS:i:0	YT:Z:CP
HISEQ09:337:CA3UFANXX:7:1110:3947:71165	163	VIRSorter_Ga0164292_10000001-circular-cat_2	106965	42	151M	=	107242	428	TTTCAATTAGAACGGATCATCTGAATCATCAGTGATAGTGGGAAAAGCTAGGATAGTCTTGTTAAGGTTATCCTTAGCTGGCTTTAACCGTGTGCTGTACCAGTCTAACTCGTGATCTAGGTAATTAGACAGGTTGTCACCTGATTGTAAG	BCCCBGGGGGGGGGGGGGGGGGGGGGGGFGGGGGCGGGGGGGGGGGGGGGGGG>DGGGGGGGGGFGGGGGGGGGGGGGGGGGGGGGGGGGGGGGGGGGGGGGGGGEGGGGGGGGGGGGDGGGGGGGGGGGFFGGGGGGGGGGGGGGGGGGB	AS:i:0	XN:i:0	XM:i:0	XO:i:0	XG:i:0	NM:i:0	MD:Z:151	YS:i:0	YT:Z:CP
HISEQ09:337:CA3UFANXX:7:1110:8204:71300	83	VIRSorter_Ga0164292_10000001-circular-cat_2	42060	42	65M	=	41863	-262	TCCACTGTATAATGGTAGTGATTACAACGATGAAGATGGAAACTCTGCTCCGATACAGGGTGTTA	FF:F1F1F:>1>11GE1:11GGGDDDCDDGGGDGD:?1:::10F@C>BFCCC1C;@DE/1@@A0=	AS:i:0	XN:i:0	XM:i:0	XO:i:0	XG:i:0	NM:i:0	MD:Z:65	YS:i:0	YT:Z:CP
HISEQ09:337:CA3UFANXX:7:1110:8204:71300	163	VIRSorter_Ga0164292_10000001-circular-cat_2	41863	42	148M	=	42060	262	ACAAAAAGATACTGCACAGATGAGGACGTTAGGCAGACGGTCCAAATGACATTCTTTCAGTGCATTAGTAGATATGAAAAAAAGGATTCGGAAAAAGGACCAATCCCTTTTAGCGCATTCCTTTACAGCTATTTCTTTTATCTTCTCA	=:E1B00=F111CC111=<1111E1F@>9FDFE>F/EFB<FCEBGG:1:11=F:CGGCD:C1:<1FGCGC@DFGGCGGGE@E</9E0<EBFGGGGGGF@G@CFFGB=FGGGG@0.6..8=@@/C/DED//CC/6CE=EG.DGBGGB=G	AS:i:0	XN:i:0	XM:i:0	XO:i:0	XG:i:0	NM:i:0	MD:Z:148	YS:i:0	YT:Z:CP
HISEQ09:337:CA3UFANXX:7:1110:7830:71875	99	VIRSorter_Ga0164292_10000001-circular-cat_2	85425	42	151M	=	85496	222	CTTCGTCTTGAGAAAATAAGTTTGGCTGGATTAAAACTGCAGAACCGTTTTTCTCTCTGTTAGCAACAGTAAAATCATAAGGGTTATCTTTAGCAGTATGAGTATAATTTACTGGAGAAGAAGCAAAAGCTTTTTTAAACATATCAGCAAT	CCCCCGGGEGGFGGGGGGGGGGGGGGGGGGGGGGGGGGGGGGGGGGGGGGGGGGGGGGGGGGGGGGGGGGGGGGGGGGGGGGGGGGGGGGGGGGGGGGGGGGGGGGGEGGGGGGGGGGEGGGGGGGGGGGGGGGGGGGGGGGGGGGGGGGB	AS:i:0	XN:i:0	XM:i:0	XO:i:0	XG:i:0	NM:i:0	MD:Z:151	YS:i:0	YT:Z:CP
HISEQ09:337:CA3UFANXX:7:1110:7830:71875	147	VIRSorter_Ga0164292_10000001-circular-cat_2	85496	42	151M	=	85425	-222	AAATCATAAGGGTTATCTTTAGCAGTATGAGTATAATTTACTGGAGAAGAAGCAAAAGCTTTTTTAAACATATCAGCAATGTTTAGATCGGTAAAAGATAAATCAGGACGAGATACAATATTATACATCTTAGGAATGTTAGTATCAGAAT	GGGGFGGGGGGGGGGGGGGGGGGGGGGGGGGGGGGGGGGGGGGGGGGGGGGGGGGGGGGGGGGGGGGGGGGGGGGGGGGGGGGGGGGGGGGGGGGGGGGGGGGGGGGGGGGGGGGGGGGGGGGGGGGGGGGGGGGGGGGGDGGCGGBB?AA	AS:i:0	XN:i:0	XM:i:0	XO:i:0	XG:i:0	NM:i:0	MD:Z:151	YS:i:0	YT:Z:CP
HISEQ09:337:CA3UFANXX:7:1110:2631:72408	99	VIRSorter_Ga0164292_10000001-circular-cat_2	170489	42	151M	=	170563	225	AGCCAAACGGCAGAATATAGACCAACTATAACTTTATCGGCAGATGAAACCATATCATTTGGAGCAGATATAACACCACTTTATGTAGATCCAGAAATCCTTCAAAGTACATTTCCAGATGCAACAAAGCTTGAAATAGCAGAACTAATAC	CCCCCGGGGGGGGGGGGGGGGGGGGGGGGGGGGGGGGGGGGGGGGGFGGGGGGGGGGGGGGGGGGGGGGGGGGGGGGGGGGGGGGGGGGGGGGGGGGG>GGGGGGGGGGGGGGGGGGGGGGGGGGGGGGGGGGGGGGGGGGDGGGGGGBG#	AS:i:0	XN:i:0	XM:i:0	XO:i:0	XG:i:0	NM:i:0	MD:Z:151	YS:i:0	YT:Z:CP
HISEQ09:337:CA3UFANXX:7:1110:2631:72408	147	VIRSorter_Ga0164292_10000001-circular-cat_2	170563	42	151M	=	170489	-225	ACCACTTTATGTAGATCCAGAAATCCTTCAAAGTACATTTCCAGATGCAACAAAGCTTGAAATAGCAGAACTAATACATAATTTTTCTCAAGAAATAAATAGCATTATTGGTATAAATTCTACTACAACAGATCCAGTTGCCGTAATGGAG	0GGGGGGGGGGGGGEEGGGGGGGGGGGGEGGGGGGGGGGGGGGGGGEGGGGGGGGGGGGGGGGGGGGGGGGGGGGGGGGGGGGGGGGGGGGGGGGGGGGGGGGGGGGGGGGGFFGGGGGGGGGGGGGGGGGGGGGGGGGGGGGGGFCBBAB	AS:i:0	XN:i:0	XM:i:0	XO:i:0	XG:i:0	NM:i:0	MD:Z:151	YS:i:0	YT:Z:CP
HISEQ09:337:CA3UFANXX:7:1110:12443:72301	99	VIRSorter_Ga0164292_10000001-circular-cat_2	201511	42	151M	=	201610	250	GAAGGAGATCTATATGTTAGAACTGACGATCTACTTAAGAGTATGGGTTGGAAAGAAAAAGAAATTGGAAGTTTAGTTAGACACATAAGTCTTGAAAACGCAATTGTTCATTCTCAAATATTGAAGTATTCTGGAATTGGTCCAGATAAAA	CBCCCGGGGGGGGGGGGGGGGGGGGGGGGGGGGGGGGGGCGB@GGGGGGGGGGGGGGGGGGGGGGGGCGGGDGGGGGGGGCFGGGGGGGGGGGGGGGGGGGGGGGGEGGGFCGGGGGGGGEGGGGGGGGGEGGEGEGGGGGGGGGGGGEBG	AS:i:0	XN:i:0	XM:i:0	XO:i:0	XG:i:0	NM:i:0	MD:Z:151	YS:i:0	YT:Z:CP
HISEQ09:337:CA3UFANXX:7:1110:12443:72301	147	VIRSorter_Ga0164292_10000001-circular-cat_2	201610	42	151M	=	201511	-250	GCAATTGTTCATTCTCAAATATTGAAGTATTCTGGAATTGGTCCAGATAAAACTGGTTTAAATGAATCTTTTAAAGCTATAGTCAAAGTTACACACGTTAAAGACGGTGACACATTTGAAGTACAAGATGTTATATTTGGCGAAGGAACAT	FCF@@GGCCDED=GCFCFFFDGGGGGGGGGGGGGGGGGGGGGGGGGGGGGGGGGGGGGGGGGGGGGGGFGGGGGGGGFGGGGGGGGGGGGGGGGGGGGGEGGGGGGGGGGGGEGGGGGEGGGGGGGGGGGGGGGGGGGGGGGGFGGCCCCC	AS:i:0	XN:i:0	XM:i:0	XO:i:0	XG:i:0	NM:i:0	MD:Z:151	YS:i:0	YT:Z:CP
HISEQ09:337:CA3UFANXX:7:1110:4765:74428	99	VIRSorter_Ga0164292_10000001-circular-cat_2	187132	42	151M	=	187263	282	AAGAACAAGTGGTGTACCGATTGGTGAAACTATAGGTGCTAAACTAGAATCAACTTTTACTGGAATGGAAAAAGCTAGAGATGGTCAATATTATATAACTGAAGCTTTGGTTCAAGATATAAGAAAAGGATTTCAGGATGAACTGAATAGA	CCCCCFGGGGGGGGGGGGGGGGGGGGGGGGGGGGGGFGGGGGGGGGGGGGGGGGGFGGGGGGCGGGGGGGGGGGGGGGGGGGGGGGGGGGGGGGGGGGGGGGGGGGGGGGGGGGGGGCGGGGGGGGGGGGGGGGGGGGGGGGGGFGGGGE@	AS:i:0	XN:i:0	XM:i:0	XO:i:0	XG:i:0	NM:i:0	MD:Z:151	YS:i:0	YT:Z:CP
HISEQ09:337:CA3UFANXX:7:1110:4765:74428	147	VIRSorter_Ga0164292_10000001-circular-cat_2	187263	42	151M	=	187132	-282	TTCAGGATGAACTGAATAGAGTACAATCATCCATTAGGTCAAGTGGCACAGTACCTGATATATCACAAACACAAACAGTTACAGAACTTCGAAAACAAATAGATCATCTAGATGACACACTTAAACAAGTAAAAAAAGGTGGAGATGTCAT	BGGGEGGFGGGGGGGGGGGGEGGGGGEGGGGGGEGGCGGGGGFCFBC@CGGGGGGGGGGGFC>GGGGGGGGGGGGGGGGGGGGGGGGGEGGGGGGCGGGGGGGGGGGGGGGGGGGGGGGGGGGGGGGGGGGGGGGGGGGGGGGGGGCCCCC	AS:i:0	XN:i:0	XM:i:0	XO:i:0	XG:i:0	NM:i:0	MD:Z:151	YS:i:0	YT:Z:CP
HISEQ09:337:CA3UFANXX:7:1110:8127:74981	83	VIRSorter_Ga0164292_10000001-circular-cat_2	175622	42	151M	=	175550	-223	GCAGTCATTAGACGTAGTTAGTCAGATCCCTTACTATGCAGACCAGATTCCTCCATTCGATATTACAATTACTTTTGCCAACGAATATGGCCAAGGTGCAGTAAGATCAATCTTTGGAGTTGAGCTTTTGAACGAAGGTTCTGGAGCTTCT	####GGG@FFGFGGGCGGFC@GC@@F>GD>0BCFBE0F@F0CGDF0GGGG>G@CFB0BF1GF:>GF@@:GGGGGDGGGGGGDCGGGGGGGFFCBGGCGCGDC@FGGEGGGGGGGFF@EGGGGGGGGGGEGGGGGEGGGGGGGGFDB@BBCB	AS:i:0	XN:i:0	XM:i:0	XO:i:0	XG:i:0	NM:i:0	MD:Z:151	YS:i:0	YT:Z:CP
HISEQ09:337:CA3UFANXX:7:1110:8127:74981	163	VIRSorter_Ga0164292_10000001-circular-cat_2	175550	42	151M	=	175622	223	GTTCTTTACTAGAAAGAGCAATACTCTTCCAGGTGATGCAGGACACAAGAGAGGTATAGCAGAGTTCGACAAGCAGTCATTAGACGTAGTTAGTCAGATCCCTTACTATGCAGACCAGATTCCTCCATTCGATATTACAATTACTTTTGCC	=B@A=B1EBFGGGGGGBGGEGGCGFG1:::FFG<FG1=F1119:B01EG@F=FCGGDCGFGGGGGEDBCCC9:BFG:FDF1FGFD<BFGGED0:EFECFGGBGGGGD>GGEGGGBCF@@FGE00800;C80C@GGGEG00CE.DEEGG@GB	AS:i:0	XN:i:0	XM:i:0	XO:i:0	XG:i:0	NM:i:0	MD:Z:151	YS:i:0	YT:Z:CP
HISEQ09:337:CA3UFANXX:7:1110:2926:75976	83	VIRSorter_Ga0164292_10000001-circular-cat_2	32155	42	151M	=	32047	-259	ATAAATTAGATCAATGGGGCGATAGGTTTATGGTTAGACATGATCCAGACACTCCTTATTTTGAAGACCTAGAAAGATGGCTAAGAGACATCATGGGAGATGCTGATCGCGTCCCAGATGTGATTGTAATAGATACTATCCAGTCCATGTT	GGGGGGGEGEGGGGGGGGGGGGGGGGGGGG=GGGGGGGGGGGGGGGGGGGFGGGGGGGGGFGGGGGGGEGGGGGGGGGGGFGGGGGGGGGGGGGGGGGGGGGGGGGGGGGGGGGGGGGGGGGGGGGGGGGGGGGGGGGGGGFGGGGCCCCC	AS:i:0	XN:i:0	XM:i:0	XO:i:0	XG:i:0	NM:i:0	MD:Z:151	YS:i:0	YT:Z:CP
HISEQ09:337:CA3UFANXX:7:1110:2926:75976	163	VIRSorter_Ga0164292_10000001-circular-cat_2	32047	42	151M	=	32155	259	CTCACTGGGAAAGAGTCTTGATGACTCAAATAATTGGCAAGAATGTCTATAAAGAGTCTGGTACTTGGAATGAAGAACAAAAAAATAAGTATCTTAAAATTTTTAGAGATAAATTAGATCAATGGGGCGATAGGTTTATGGTTAGACATGA	CBBCBGGGGGGGGGGGGGGGGGGGGGGGGGGGGGGGGGGGGGG1GGGGGGGGGGGG@GGGGGGGGGGGGGGGGGGGGGGGGGGGBGGGGGGGGGGGGGGGGGGGGGGGGGGGGGGGGGGGGG00@FFGGGGGGGBDEGEEG8.DGGGGGGG	AS:i:0	XN:i:0	XM:i:0	XO:i:0	XG:i:0	NM:i:0	MD:Z:151	YS:i:0	YT:Z:CP
HISEQ09:337:CA3UFANXX:7:1110:4456:76209	83	VIRSorter_Ga0164292_10000001-circular-cat_2	98006	42	151M	=	97843	-314	AAGCAAAAATCAGGAGATACAAAAGTCATATTCATAGCATCTTGTTTAGAATTATCATCTTCAGGATCTCTTATTACAGTATCTGTAATAACAATAAATAATTCAGAACGAATAGATACAGGAAGAAATAATATTTCACAAAGAGATTGAT	GF=DGGFC8B9C808000F0F8FGCGGGGF@E0:0>00@C0@GGGGGF0FBC<:1GD>>F>FG@1:>C@CF@@<>FCF11>111CBF@<FE1GF>GF1@GGB:1DDEGG@F1GGEGGGGGCEGGCGGGGGGGGGEGGGGGGGFEGGCCCCC	AS:i:0	XN:i:0	XM:i:0	XO:i:0	XG:i:0	NM:i:0	MD:Z:151	YS:i:0	YT:Z:CP
HISEQ09:337:CA3UFANXX:7:1110:4456:76209	163	VIRSorter_Ga0164292_10000001-circular-cat_2	97843	42	151M	=	98006	314	ACCAGTATTTTCTACGTGAGAGAAAATATAAAAAAGTTCTAACATATCGCCAGCAGCAGCAGCAGCAGCTTCGTCTTCTTTGATAACAGATATCATATGAGATTGATCATAATCAAATATTACTTCATTGGCATCTTCAATTTTATATGGA	CCCCCGGGGGGGGGGGDGBGFGBGGGGGGGGGGGGGGGGGGGGGGGGGGGGGGGGGGGGGGGGGGGGGEGGFGGGGGGGGGGGGGE>GG>DGGGGGFGGBFGGGGGGF<DGFGCDGFCGGGGGGGFGGG=FGGGGGGGGGGGGGGGGGGGB	AS:i:0	XN:i:0	XM:i:0	XO:i:0	XG:i:0	NM:i:0	MD:Z:151	YS:i:0	YT:Z:CP
HISEQ09:337:CA3UFANXX:7:1110:15027:76176	83	VIRSorter_Ga0164292_10000001-circular-cat_2	92201	42	151M	=	92029	-323	TATTCTTAATTTTTTTAAACATGTCTTAGTCCTGACCGAAGTTAACGTGAACGACATTAGTGGTGTCAGTAGATTTAGGATTGTACATAAGTACTTTGGCTAAAGCCTGAGAATAATTTTTAAATGCTGGGTGATTAATTTTCTCTTCAGG	GGGGGGGGGGGGGGGGGGGGGGGGGGEGGGGGGBF/0;0ECFGGGGGGGGGGGGGGCGGGGGGGGGGGGGGGGGGGGGGGGGGGGGGGGGGGGGGGGGGGGGGGGGGGGGGGGGGGGGGGGGGGGGGGGGGGGGGGGGGGGGGGGGCCCCC	AS:i:0	XN:i:0	XM:i:0	XO:i:0	XG:i:0	NM:i:0	MD:Z:151	YS:i:0	YT:Z:CP
HISEQ09:337:CA3UFANXX:7:1110:15027:76176	163	VIRSorter_Ga0164292_10000001-circular-cat_2	92029	42	151M	=	92201	323	TTTGCCTGCTCCAATGTAGGAAAGGGTCCCCATGATACCACATGGGTATAGCCATGATACTGAGCAAAGTAACTATACTTGGGAATATCTTCTGTTGTTAAAACAGAATTGTACCAATCAATTTTAGACATATTAACATCTATATCTTCTA	CCCCCGGGGGGGGGGGGGGGGGGGGGGGEFGGGGGGGGGGGGGGGGGGGGGGGGGGGGGGGGGGGGGGGGGGGGGGGGGGGGGGE>?EGGGGGGGGGGGGFEGGGGGGGGGGGGGGGGGGGGGGGGGGGGGGGGGGGG@GGGGGGGGGGGF	AS:i:0	XN:i:0	XM:i:0	XO:i:0	XG:i:0	NM:i:0	MD:Z:151	YS:i:0	YT:Z:CP
HISEQ09:337:CA3UFANXX:7:1110:5329:76886	99	VIRSorter_Ga0164292_10000001-circular-cat_2	35142	42	151M	=	35204	213	GCAAAAGCTTTCAAGGATCTAAAAGAAACTCCTAAAGTATTCAATAAGGATAATTTATTAAACAAATGTTCTGCCGTAAAAAGACTTCATCAACAAGCAATTGACGATGGATATCTAGAACACGAAGCTAGATTGTTCCTGTGTTCAATAC	BBBCBFGGFGGGGGGGGGGGGGGGGGGGFGFGGGGGGGGDGGGGGGGGGGGGGGGGFGGGGGGGGGGEGGGGGGGGGGGGGGF0FBBEFCGECGGGGGGGGGGGGGG/FGECGGGEGDEGGGGGAGGGGGGGGDGCGEGEGGGEG=DGGGG	AS:i:0	XN:i:0	XM:i:0	XO:i:0	XG:i:0	NM:i:0	MD:Z:151	YS:i:0	YT:Z:CP
HISEQ09:337:CA3UFANXX:7:1110:5329:76886	147	VIRSorter_Ga0164292_10000001-circular-cat_2	35204	42	151M	=	35142	-213	CAAATGTTCTGCCGTAAAAAGACTTCATCAACAAGCAATTGACGATGGATATCTAGAACACGAAGCTAGATTGTTCCTGTGTTCAATACTTACATATACTGAAGACTCTATTAAATATCTACATGAGATACTTTCACATTGTAGAGATTAT	CGFGGGGGDGD..FBGGGGGGFFEGG>GGGGGGGGGGGGGGDGGGGGGGGGGGGGGGFDGGGGEGGGGGGGGGGGGEGFFCGGGGGGGGGGGGGGGGGGGGGGGGGGEGCGDGCGGEGGGGFBDGGGGGGGGGEGBFEGGGGGGGGBBB@B	AS:i:0	XN:i:0	XM:i:0	XO:i:0	XG:i:0	NM:i:0	MD:Z:151	YS:i:0	YT:Z:CP
HISEQ09:337:CA3UFANXX:7:1110:20758:77442	83	VIRSorter_Ga0164292_10000001-circular-cat_2	29941	42	121M	=	29653	-409	CATTCAACATATTGAGTCTATCGTAGATCCTAATCCCGTACTAGTAAATTGGAATTTAAAATGAAAACATACAACACTAAAGAAACTATAATAAAAGTAACAGACCTTATAGAAAAGAAAA	>CGC0>F@>EGBBGCF0/<0B@>CB=111:>BC/<<<GED>CG>GFF>GF@E@CCFCGEGEGGGGGFGEEDEGFEF>GFGGFGGGGGGGEGGGGGGGGGGGGGGGGGGGGGGGGGGCCBCC	AS:i:0	XN:i:0	XM:i:0	XO:i:0	XG:i:0	NM:i:0	MD:Z:121	YS:i:0	YT:Z:CP
HISEQ09:337:CA3UFANXX:7:1110:20758:77442	163	VIRSorter_Ga0164292_10000001-circular-cat_2	29653	42	151M	=	29941	409	CGCTAATGTTAGGTTCTATCATATGTGGAATGAAACTCAGTATAGAGTTGACAAATTATGGGCCCCAAATAACAGCTCTAGAATTTTTAGATATAAAAATAGTGGCACATTCTTAGACAAGAAGCTTGCCTGTGGTTCTGAGCCAACCTAT	BCBBBGGGGGGGGGGGGGGGGGGGGGGGGGGGGGGGGGEGGGGGGGGFFFGGGGGEEGGGFDGGDGGGG>FGFFG1CGGGGGGGEF1CFEGGGGGGGGGGGE00C/C>D0CEC@GCGDGGGGFC;F@008@;8@DB=FGGGCGFFGG.@G#	AS:i:0	XN:i:0	XM:i:0	XO:i:0	XG:i:0	NM:i:0	MD:Z:151	YS:i:0	YT:Z:CP
HISEQ09:337:CA3UFANXX:7:1110:1138:77869	83	VIRSorter_Ga0164292_10000001-circular-cat_2	192788	42	151M	=	192669	-270	TTCCTATTAAAAATCAATACTTGAATACCGTATTTGGCATTACTGGTATAGCAATGTCAAACATATCAATATCTACGGTACCAAACTTTCCATTTGCCATAGCTGTGGATCTTCAGTTGAATGTGTTTAACCACAAGCCATTCTTACCGAT	DGGGG@@CGFCGEGFCGEGEF0GGGGGGBGFCGGGGGGE@DGGGFEDGGGGGGCGF@GGGGGGGGGGGGGGGGGGGFFFGGGGGGGGGGEFGGGGGGGGEGGGGGGGGGFGGGGGGGGCGGGGGGGEGGGGGGGGGGGEFGEGGGGCCCCB	AS:i:0	XN:i:0	XM:i:0	XO:i:0	XG:i:0	NM:i:0	MD:Z:151	YS:i:0	YT:Z:CP
HISEQ09:337:CA3UFANXX:7:1110:1138:77869	163	VIRSorter_Ga0164292_10000001-circular-cat_2	192669	42	151M	=	192788	270	GATGAATCTTAAATCAAATATTAATATTGATTTCAATGACCCAAAGCAGGAACTAAGAGTTGATAAGTTCCTTTCATCCCTGAGAGGATTGATAGCAGCATTTAAATACGCACCAATACTTCCTATTAAAAATCAATACTTGAATACCGTA	BBBBBGGGGGGGF1CGGGGGEGGGCGGGGGEGGGGGGEDGCGGGGGGGGGDGFGGGGGGEGGGGEGGGGFDFGG1EGG<EFGGGGGGGGGGEGGGGFGEGGGGGGGGGGGBGGGGGGGGGCEFFGGGGGGGGGCF@DGGGGCGGGG:FGG#	AS:i:0	XN:i:0	XM:i:0	XO:i:0	XG:i:0	NM:i:0	MD:Z:151	YS:i:0	YT:Z:CP
HISEQ09:337:CA3UFANXX:7:1110:21052:78776	83	VIRSorter_Ga0164292_10000001-circular-cat_2	43143	42	112M	=	42888	-367	AGGTAGACTAGGTTCTGTGTGAGTATTGAAGTTTTTTGCGACGGAGCATCTAGAGGGCAGGGCCAGAAAAAAGTTGGAGAAGCTTCATGTGCAGCTGTTATTTATAAGAATA	@CDF00;0F0@8GGFGCGGE00@GCGGF@@<GGGGGC<DGFC1E11B1GCF1>@BGF<00:1<1:1BGFB1BGGFD@@<11ECGD:1GEGEGEGFGCGGEGGGEGGGB@@BB	AS:i:0	XN:i:0	XM:i:0	XO:i:0	XG:i:0	NM:i:0	MD:Z:112	YS:i:-3	YT:Z:CP
HISEQ09:337:CA3UFANXX:7:1110:21052:78776	163	VIRSorter_Ga0164292_10000001-circular-cat_2	42888	42	151M	=	43143	367	AGAGAAGACAAAGGATTTTTGTCCGATAAAGATTTTAGTACATTTTAGGAGACACTATGTATATAGGGCATTATAAGTCTGTTAATTCTAGTCAAGAATTTTATTCTTTAGCTAGAGAAAAATTAGACTTTCCAACTCAGGCAGAATACAA	BBBBBGGGEGGGGGGFGGG>GEFC/<FGDGG@11<@FGGGECC11@GGGGGG=F1:FE@BGGGCGC1@1C1EF@DCB111>:CGG>E1CGE111C0BG00;BFG>0C00D0B@F>FDGGBF000C0C;88@F8FG000080=9FGF0CEGG	AS:i:-3	XN:i:0	XM:i:1	XO:i:0	XG:i:0	NM:i:1	MD:Z:121T29	YS:i:0	YT:Z:CP
HISEQ09:337:CA3UFANXX:7:1110:11778:79010	99	VIRSorter_Ga0164292_10000001-circular-cat_2	178421	42	151M	=	178585	315	TGAAGCAAATCTTTGGAACGAAGAAGCTATTGCAGAGATCTGCATACTCTTCCCTCAATATGATAGACAGTCTATAACAGCAGACCTTGCTGGATTGCCATCATTGATCGCTCAAGAGGTGCTAGAGGCATCTGGCTTCGTAGCCCTAGAG	CCBBBGGEGGGEGGEGGGGGGGGGGGGGGGGFGGGGGGGGGGGGGGGGGGGGGGGGGGGGGGGGGGGGGGGGGGGGGGGGGGGGGGGGGGGGGGGGGGGGGGGGGEGGGGGB@GGGGFFGGGGGGGGGGGGGGGGGGEGGGGGGEGGGE=D	AS:i:0	XN:i:0	XM:i:0	XO:i:0	XG:i:0	NM:i:0	MD:Z:151	YS:i:0	YT:Z:CP
HISEQ09:337:CA3UFANXX:7:1110:11778:79010	147	VIRSorter_Ga0164292_10000001-circular-cat_2	178585	42	151M	=	178421	-315	AAAAAATGCTAGACTCAGACCTGTTATATGAATTAAAAAAACAGCATGGTTCTTTATTCCAAACTTCAATTAAAAACCAAGTAGTTGTTTTTAGGGAGTTAAAATTCTCTGAGTTCGATAGAATAGCTGAGCATCAACTATCTGGCGATTA	GGEGGGGGBGGD=GGGGGGGFGGEGGGGGGGGGGGGGGGGGGGGGGGGGGGFGGGGGGDGGGGGGGGGGGGGGGGGGGCGGGGGGGGGGGGGGGGGGGGGGGGGGGGGGGGFGGGGGGEGGGGGGGGGGGGGGGGGGGGGGGGGGGBBBBB	AS:i:0	XN:i:0	XM:i:0	XO:i:0	XG:i:0	NM:i:0	MD:Z:151	YS:i:0	YT:Z:CP
HISEQ09:337:CA3UFANXX:7:1110:9948:79498	99	VIRSorter_Ga0164292_10000001-circular-cat_2	135657	42	151M	=	135703	197	AACCGTACCTACTTCTAATATAGCAAGCATGGGAGAAATATCAGATCAAGTATTTAATTTCTTAACCGATACATCTGGCGCTTCAGATAGAACTTTGATGGGCGCAAGAGTTCAAACAATAGACCATACAACTGGTCAAGTAGATGGCTTT	CCCCCGGGGGGGGGGGGGGGGGGGGGGGGGGGGGGGGGGGGGGGGGGGGGGGGGGGGGGGGGGGGGGGGGGGGGGGGGGGGGGGGGGGGGGGGGGGGGGGGFGGGGGGGGGGGGGGGGGGGGGGGGGGGGGGGGGGGGGGGGGGGGGGGGG	AS:i:0	XN:i:0	XM:i:0	XO:i:0	XG:i:0	NM:i:0	MD:Z:151	YS:i:0	YT:Z:CP
HISEQ09:337:CA3UFANXX:7:1110:9948:79498	147	VIRSorter_Ga0164292_10000001-circular-cat_2	135703	42	151M	=	135657	-197	CAAGTATTTAATTTCTTAACCGATACATCTGGCGCTTCAGATAGAACTTTGATGGGCGCAAGAGTTCAAACAATAGACCATACAACTGGTCAAGTAGATGGCTTTATTCATTATAATCCTAAAATAGGTGCATACGAAAAGGTCTTCTCAG	=GGGGGGGGGGGGGGGGGGBGGGGGGGGGGGGGGGGGGGGGGGGGGGGGGGGGGGGGFGGGGGGGGGGGGGGGGGGGGGGGGGGFGGGGGGGGGGGGGGGGGGGGFGGFFGGGGGGGGGFF>FDEFFGGGGBGFGGGGFGGGGGGGCBBAB	AS:i:0	XN:i:0	XM:i:0	XO:i:0	XG:i:0	NM:i:0	MD:Z:151	YS:i:0	YT:Z:CP
HISEQ09:337:CA3UFANXX:7:1110:4153:80182	99	VIRSorter_Ga0164292_10000001-circular-cat_2	151681	42	151M	=	151853	323	CAGTGAAGACGATCGTTTTGAAATCGTCATTCCAAAGGGAACCATTTTGTCAGTCGTTGCTAATGCAAGCGGTGATGCAATGGTAGTTCCTGCCAATGGTAGCGATGCAAGCGTTACTTGGGGCGATACAATTTCGGGCTGGAATCCATTA	CBBBCFGGGGGGGGGGGGGGFGGGEGGGGGGGGGGGGGGGGGGEGGE>FEGGGGGBGGGGGGEGGGGGGFGGBAFFGGG>FGEGEFGGGGGGG>0CDG0EGGGGGGGGGG=FG.CCFGG0CFDBG:C>DG/D8DGGG@GGBG<DDBC@EGE	AS:i:0	XN:i:0	XM:i:0	XO:i:0	XG:i:0	NM:i:0	MD:Z:151	YS:i:0	YT:Z:CP
HISEQ09:337:CA3UFANXX:7:1110:4153:80182	147	VIRSorter_Ga0164292_10000001-circular-cat_2	151853	42	151M	=	151681	-323	ACACGTTCAGGTGACACAGTAGCGGTTGCATCTTATTCAACACCAATCGGCGTTGCCCAGTATGACCTCTACAGACCATTTGACAAAGGCACTTCACAAGGTGCTGGATTCATTACACACGGGTATGTAGAGTATCCAATGGTAACAGCAG	GGGGGEGGGEEGGGGGGE>.GGG@C@CGGEF@0GCGEBGGGGGGGAGGDGGGGGGFGGGGEGGDFGDBB:1DCGGGC@DGDEGGGGGGGGGGECGGC@DGGGGGGGGGGCGGGGGGFFFGGBGCGGGGGGGGGGGGGFGGEG>GGGCBAAA	AS:i:0	XN:i:0	XM:i:0	XO:i:0	XG:i:0	NM:i:0	MD:Z:151	YS:i:0	YT:Z:CP
HISEQ09:337:CA3UFANXX:7:1110:8397:80125	83	VIRSorter_Ga0164292_10000001-circular-cat_2	6553	42	151M	=	6495	-209	GTATACTCTGCTAAAAATGGGATATACAGTAACTATCAACGGCCTATATGATTCTTCTACTGGATCTAAAATAAGACTACTTCAACACGCTGCTTCTTTAGGATTTGTAGATGGAATAGTCGACTCTCAAACAAAATCAGTACTAGCAACG	@GGGGGEGGGEGGGGGGGGGGGGGGGGGGGCGGGGGGGGGGGGFGGGGGGGGGGGGGGGGGGGGGGGGGGGGGGGGGGGGGGGGGGGGGGGGGGGGGGGGGGGGGGGGGGGGGGGGGGGGGGGGGGGGGGGGGGGGGGGGGGGGGGCCCCC	AS:i:0	XN:i:0	XM:i:0	XO:i:0	XG:i:0	NM:i:0	MD:Z:151	YS:i:0	YT:Z:CP
HISEQ09:337:CA3UFANXX:7:1110:8397:80125	163	VIRSorter_Ga0164292_10000001-circular-cat_2	6495	42	151M	=	6553	209	CAACTTCTAGACCAAGTACTAGGAATGGTTATTCAGAAGGATTTGTTAAGTATGTCCAGTATACTCTGCTAAAAATGGGATATACAGTAACTATCAACGGCCTATATGATTCTTCTACTGGATCTAAAATAAGACTACTTCAACACGCTGC	BCCCBGGGGGGGGGGG@FGGGGGFGGGGGFGGGGGGGGGGGGFGGGGGGGGGGGGGGGGGGGGGGGGGGGGGGGGGGGGGGGFGGGGGGGGGGGGGGGGGGFGGGGGGGGGGGGGGGGGGGGGGGGGGGGGGGGGGGGGGGGGGGGGGGGG	AS:i:0	XN:i:0	XM:i:0	XO:i:0	XG:i:0	NM:i:0	MD:Z:151	YS:i:0	YT:Z:CP
HISEQ09:337:CA3UFANXX:7:1110:18332:80517	83	VIRSorter_Ga0164292_10000001-circular-cat_2	166674	42	151M	=	166571	-254	ATCTTATGCCCCCAAGAGGGGGGACATTATCTTCTTCCCCACTAATTACGTAGCAGCACATGAAGTATCAAAAATGGGAAAGGGCGTTAGGTATGCTTACTTAACCTTCTTTGGACAAGGCGATAGCGATGTTAAGTCTAACATAGTGATT	=GGGEEGGGGGEGGGGGGGGGGGGGGGGGGFGGGGGFGGGGGGGGGGGGGGGGGGGGGGGGGGGGGGGGGGGGGGGGGGGGGGGGEGGGGGGGGGGGGGGGGGGGGGGGGGGGGGGGGGGGGGGGGGGGGGGGGGGGGGGGGGGGGCCCCC	AS:i:0	XN:i:0	XM:i:0	XO:i:0	XG:i:0	NM:i:0	MD:Z:151	YS:i:0	YT:Z:CP
HISEQ09:337:CA3UFANXX:7:1110:18332:80517	163	VIRSorter_Ga0164292_10000001-circular-cat_2	166571	42	151M	=	166674	254	CATGTGGGGCTTTAGTATATTTAAATGATCAGGTAGACACTGAAGAGGAATTAGATGGAAAAAACTTTACCGGTGGAAATTTAAACTTTGTTCACCTAGGGATATCTTATGCCCCCAAGAGGGGGGACATTATCTTCTTCCCCACTAATTA	CCCBBGGGGGGGGGGGGGGGGGGGGGGGGGGGGGGGGGGGGGGGGGGGGGGGGGGGGGGGGGGGGGGGGGGGGGGGGGGGGGGGGGGGGGGGGGGGGGGGGGGGGGGGGGGGGGGGGGGGGGGGGGGGGGGGEGGGGGGGEGEEGGGGGG@	AS:i:0	XN:i:0	XM:i:0	XO:i:0	XG:i:0	NM:i:0	MD:Z:151	YS:i:0	YT:Z:CP
HISEQ09:337:CA3UFANXX:7:1110:4625:80891	83	VIRSorter_Ga0164292_10000001-circular-cat_2	73462	42	151M	=	73349	-264	ATATAGAATCTATAGTTCTATCATTCAGGTATATGAGCTCCATTTTTGTTGCCTTTCTTATATATAAATTGGTACACTTGTAAGATATCTTCCTTAAAGGAAGCTTGAGCAGATTCTCCAGATTTTAAAACATAATTTAGAGAATACAATG	GGGGCEGCGGGGGGGGGGGGGGGCFGGGGGGGGGGGEGGGGGEGGGGGGFGGGGGGFGGGGGGGGGGGGGGGGGGGGGGGGGGGGGGGGGGGGGGGGGGGGGGGGGGGGGGGGGGGGGGGGGGGGGGGGGGGGGGGFGGGGGCGEGCCCCC	AS:i:0	XN:i:0	XM:i:0	XO:i:0	XG:i:0	NM:i:0	MD:Z:151	YS:i:0	YT:Z:CP
HISEQ09:337:CA3UFANXX:7:1110:4625:80891	163	VIRSorter_Ga0164292_10000001-circular-cat_2	73349	42	151M	=	73462	264	GTAGTGCCAAAGTTCAAGGTGAGAGTGAAGATAAGATTTAACTTCATCAGAAGTTTCAGGAGATTTAATGTCGCTGGCAACGACCTCTTGAAACTTGGACATCTCTTTGTCTGATATAGAATCTATAGTTCTATCATTCAGGTATATGAGC	BABBBGGGGGGGGGGGGGGGGGGGGGGFGFGCGGGGGEGGGGGGGGEGGGGGGGGGGGGGGGGGGGFGGGGGGGGGGGGGGGGGGGGGGGGGGGGGGGGGGGGGGEGGGGGGGGGGGGGGGGGGGDFG@GGGGGGGGGGGGEGGGGGGGGF	AS:i:0	XN:i:0	XM:i:0	XO:i:0	XG:i:0	NM:i:0	MD:Z:151	YS:i:0	YT:Z:CP
HISEQ09:337:CA3UFANXX:7:1110:2700:81274	83	VIRSorter_Ga0164292_10000001-circular-cat_2	78252	42	151M	=	78164	-239	TTAAAAGAAGATCTATTGCTGATGTTGTAGTTGTCATATTAATTATCTCCAAGTCATTTGAGAAACTTGATAATTCTCTGTTTTAAGTCTTTGAATTTCTTCAAGAAGAGAATTTATATATATATCTTTTTCAGATAAAAGATTTGAAAGG	GGGGGGGGGGEGGGGGF8FEGGGGGGGGGGGGGGEGGGGGGGGGGGGGFGGGGGEGGGGGGGFE1GGECGGGFFF>FGGEGGGGGGGGGGGGGGGGGGGEGEGGGGGGGGGGGGGFGCGGGGGGGGGGGGGGGGGGGGGFFFGGFGCCCCC	AS:i:0	XN:i:0	XM:i:0	XO:i:0	XG:i:0	NM:i:0	MD:Z:151	YS:i:0	YT:Z:CP
HISEQ09:337:CA3UFANXX:7:1110:2700:81274	163	VIRSorter_Ga0164292_10000001-circular-cat_2	78164	42	151M	=	78252	239	GAAGTGTAATGAGAACAAGAAGTTAAAAGAGTTTTAGAAATCTCATTGGCAAATTCGTAGTCGTTGCTTTTGGGATCTTTTATACTTTTTAAAAGAAGATCTATTGCTGATGTTGTAGTTGTCATATTAATTATCTCCAAGTCATTTGAGA	CCCCBGGGGGGGGGGGGGGGGGGGGGGGGGGGGGGGGGGGGGGGGGGGGGGGGGGGGGGGGGGGGGGGGGGGGGGGGGGFGGGGGGGGGGGGGGGGGGGGGGGGGGGGGGGGGGGGGGGGGGGGGGFGGGGGGGGGGGGGGFGGGGGGGBB	AS:i:0	XN:i:0	XM:i:0	XO:i:0	XG:i:0	NM:i:0	MD:Z:151	YS:i:0	YT:Z:CP
HISEQ09:337:CA3UFANXX:7:1110:13192:81271	99	VIRSorter_Ga0164292_10000001-circular-cat_2	129656	42	151M	=	129757	252	TACGCAATGCTTTTGACATCATGCGTGCCTGCAAGCCCATCTGGTTTGTCTCCATGTCGCCCTCAAGCTCCGCCTTAGGGATCAAAGAGGCAACTGAGTCTACTACTACCAGACCGATCTCTCCGGTCCTAATAAGCTTGTCTACAATCTC	CCCBCGGGFGGGGGGGGGGFGGGEGGGGGGGGGGGGGGGGGGGGGGGGGGGGGGGGGGGGGGGGGGGGGGGGGGGGGGGGGGGGGGGGGFGGGGGGGGGGGGGGGGGFGGGGGGGGGGGGGGGGGA>DG/DBGGGGGGGGGGGGGGGGGGG	AS:i:-5	XN:i:0	XM:i:1	XO:i:0	XG:i:0	NM:i:1	MD:Z:48C102	YS:i:0	YT:Z:CP
HISEQ09:337:CA3UFANXX:7:1110:13192:81271	147	VIRSorter_Ga0164292_10000001-circular-cat_2	129757	42	151M	=	129656	-252	ACTACTACCAGACCGATCTCTCCGGTCCTAATAAGCTTGTCTACAATCTCTAAACCTTGCTCGCCGTAATCGGGTTGAGCTAAAAGTAATTCATCCAGATCTACGCCAACTGCTTGCATGTAAATTGGATCAAGAGCATGCTCTGCATCTA	GGGGGGGGGGGGGGGGGGGGGGGGGGGGGGGGGGGGFGGGGGGGGGGGEGGGFFGGGGGGGGGGGGDGGGGGGGGGGGGGGGGGGGGGGGGGGGGGGGGGGGGGGGGGGGGGGGEGGGGGGGFGGGGGGGGGGGGGGGGGGGGGGGBCCBB	AS:i:0	XN:i:0	XM:i:0	XO:i:0	XG:i:0	NM:i:0	MD:Z:151	YS:i:-5	YT:Z:CP
HISEQ09:337:CA3UFANXX:7:1110:14005:81419	99	VIRSorter_Ga0164292_10000001-circular-cat_2	75268	42	151M	=	75332	215	AAAAAGGTATATAAAAGTCAAGACGTAACAAGAGAATTTTGAAGAATATTAGAAAACATTCTTTTGCATTGAACATAAGAATTTGGTTTTACATTTATTCTATTGGTTTTTAAAAACTTAACAGAAGCTTCTAAGGCTTTTAGTAGAGTTC	CCCBBEFGGGGGGGGGGGGGGGGGGGGGGGEGGGGGGGGGGGGGGGGGGGGGGGGGGGGGGGGGGGGGGGGGGEGGDGGGGGGGGGGGGGGGGGECFGGGGCGGGGGGGGCFGGFEBGGGGGGDGGEGCEGGGEGBBCFGGGECFFE=FF6	AS:i:0	XN:i:0	XM:i:0	XO:i:0	XG:i:0	NM:i:0	MD:Z:151	YS:i:0	YT:Z:CP
HISEQ09:337:CA3UFANXX:7:1110:14005:81419	147	VIRSorter_Ga0164292_10000001-circular-cat_2	75332	42	151M	=	75268	-215	TGCATTGAACATAAGAATTTGGTTTTACATTTATTCTATTGGTTTTTAAAAACTTAACAGAAGCTTCTAAGGCTTTTAGTAGAGTTCGGTCTTCTAAAGAAAGACGCTTAGAAACAAAGGTTAAATAAGCTTGTGATTCGTGAATTTCATG	GEGBEEED=GE=BGG6GGGGGGGDGGGGFGGGGGGGGGGGGGGEGGGGGGGGGFGFGGGGGGGGGGGGGGGGCGGGGGGGGGGDGGGGGGGGGGGGFGGGGGGGGGCFDF@>EFD@E1GGGDEGGGGGGFDGGGGDGGGGGCGGGGBBABB	AS:i:0	XN:i:0	XM:i:0	XO:i:0	XG:i:0	NM:i:0	MD:Z:151	YS:i:0	YT:Z:CP
HISEQ09:337:CA3UFANXX:7:1110:7486:81641	83	VIRSorter_Ga0164292_10000001-circular-cat_2	91789	42	134M	=	91693	-230	CTCGTTTTACTCTAGCTTGAGGGCGTTCGTTATAAAGCGGAAAGAATAAATCAGTTTGATTTTTACATGCCGCTGCATCGAACCATGAAGGGTGATACATTTAAATCCTTAAAAGATACTAATTTGATATAAAG	D@GGGDD0FGFCCF0CGBF8..GAGF//GGDGCGGFDGGGEDG@EGFCCGGGD1GGGGGGGCGGGGGGCBA>GB>@GDC>GGEGGGGGGGGF>CGCGGGEGGGGGGGFGGGGGGDF@@GGGGGGGGGDDBBBBB	AS:i:0	XN:i:0	XM:i:0	XO:i:0	XG:i:0	NM:i:0	MD:Z:134	YS:i:0	YT:Z:CP
HISEQ09:337:CA3UFANXX:7:1110:7486:81641	163	VIRSorter_Ga0164292_10000001-circular-cat_2	91693	42	151M	=	91789	230	CGCCACCCCATATGCCATATTCAAGATTGTTGCGAGCATAAGCTCTACATTGAGTGACTACTGGACATTGGGCGCAAATAGTTAAAGCTTTTGCTTCTCGTTTTACTCTAGCTTGAGGGCGTTCGTTATAAAGCGGAAAGAATAAATCAGT	AA@BBGGGGGFG>BGBFDGFGGGGGEC@>GGEGGGGGGGGGGGGGDGGGDEGEC:FCDCDDCFFGGDGGEGGGGGCGDGGGGGFGFDGGGCEGECGGGGGG=FGGGFGGGFGDGBE@<CG>CA.CCDDEGEGGG:GCAC@CDGCBGBBGB6	AS:i:0	XN:i:0	XM:i:0	XO:i:0	XG:i:0	NM:i:0	MD:Z:151	YS:i:0	YT:Z:CP
HISEQ09:337:CA3UFANXX:7:1110:1989:82035	99	VIRSorter_Ga0164292_10000001-circular-cat_2	34444	42	151M	=	34623	330	CTAGATTTGTTCCATCACTCAATAGGGTGATTAGAGATAAAAAGAATGGCCAACCAGTTATACTGACAGCGGAAGAGATACCGATGTATGCTAGCTCAAATGACAACACCGGTATATATACATCGGTCTTTGCCTATAACAGCATAGACAT	BBCCCGGGGGGGGGGGGGFGGGGGGGGBGGGGGGGGGFGGGGGGGGGGGGGGGGGGGGEFGGGGGGGGGGGGGGGGGGGGGGFGGGGGGGGGGGGGGGGGGGGGGGEFGGDG.C0@0000=CGGGDDGDDGGGGGGGGGGGGGGGGEGGGE	AS:i:0	XN:i:0	XM:i:0	XO:i:0	XG:i:0	NM:i:0	MD:Z:151	YS:i:0	YT:Z:CP
HISEQ09:337:CA3UFANXX:7:1110:1989:82035	147	VIRSorter_Ga0164292_10000001-circular-cat_2	34623	42	151M	=	34444	-330	TACTTTGATATAGATAGCGAGTCTATATCAGATGCTTATGATGATTGTGTTAAATTGTATAATCACCTAATACATCACATACCAGAGAGTTCTGTATTGGTTTATTTTACTGGAAAGAAAGGATTTCACATAGAATGTGAGCCAATTTGCC	FEGCCGF90=GCGGF=GG@@@?0>@CGGGGD>FGCGGGGGGGGGGGGGGGGD>GGGEE1FGGCGGGGFFFEEFF<GFF@GFDEGGGGGGGGGGGGGGGGGGGG@GFE1DGGFE1F1GEGDBF1EDFCGGEGGGGGGGGGGGGGGGGBBBCB	AS:i:0	XN:i:0	XM:i:0	XO:i:0	XG:i:0	NM:i:0	MD:Z:151	YS:i:0	YT:Z:CP
HISEQ09:337:CA3UFANXX:7:1110:6630:85400	99	VIRSorter_Ga0164292_10000001-circular-cat_2	114254	42	151M	=	114439	336	TATTATCCACCAGGGTAGTCATGAACTTGAATTGCTTACCTTCTGCAAGGTCAACTTTTGCTTGTTCAAGGGCACCTACTAGACCACGAATGACATCTTCTTGAGTATACAGACCATTTACCTTCTGGTAGATGGCCATAGTAAGGTCATC	CCCCCGGGGGGGGGGGGGGGGFGGGGGGGGGGGGGGGGGGGGGGGGGGGGGGGGGGGGGGGGGGGGGGGGGGGGGGGGGGEGEGG>GGDGGGGGDGGGGGGEFGGCGGGGFGGGGGGGGGGGGGEDGGGGFCGGGGGFCFEGGGGGGBGGB	AS:i:0	XN:i:0	XM:i:0	XO:i:0	XG:i:0	NM:i:0	MD:Z:151	YS:i:0	YT:Z:CP
HISEQ09:337:CA3UFANXX:7:1110:6630:85400	147	VIRSorter_Ga0164292_10000001-circular-cat_2	114439	42	151M	=	114254	-336	ATTGTAGCAAACTGCCAACCCTTAGTGCTGATCTCAGGCTTGATGTTGGGACCAAAGGTCTTGATATCGTACCCATCCATCATCTTATCTGGGAGGATTAGAGCATTGCCCTTGATCAACCCATCTTTCATGAGGACTCGGATCTGAACTA	@BGGGGGGGGGGGGGGGGGGGFCGGGGGGGGGGGGGGGGGGGGGGGGGGGGEGGEGGGGGGGGGGGGGGGEGGGFEEGGGGGGGGGGGGGGGGGGGGGGGGGGGGGGGGGGGGGGGGGGGGGGGGGGGGGGGGGGGGGGGGGGGGGCCCCB	AS:i:0	XN:i:0	XM:i:0	XO:i:0	XG:i:0	NM:i:0	MD:Z:151	YS:i:0	YT:Z:CP
HISEQ09:337:CA3UFANXX:7:1110:20052:85534	83	VIRSorter_Ga0164292_10000001-circular-cat_2	147752	42	151M	=	147669	-234	AATTGGAACAGCAGATCAACCAGCTGAGCCAGAGGAAATAGATCAAGCAGCAGTAGAGATTGAGAACCTTAGAGCTGAAGGCGGTTTAATCCTTCCATTTAGACATGACGTTGAAGTCATAGGATCTCAAAATGCAGCACTTGATGCATCA	G@==@BGGGGGGGGF=GGGEGGGBGEGGGGGGGGGGGGGGGGBGGGGDGGGGGGGGGGGGGGGGGGGGGGGGGGGGGGGGGGGGGGGGFGGGGGEGGGGCGGGGGGGGGGGGGGGGGGGGGGGGGGGGGGGGGGGGGGGGGGGGGGCCCCB	AS:i:0	XN:i:0	XM:i:0	XO:i:0	XG:i:0	NM:i:0	MD:Z:151	YS:i:0	YT:Z:CP
HISEQ09:337:CA3UFANXX:7:1110:20052:85534	163	VIRSorter_Ga0164292_10000001-circular-cat_2	147669	42	151M	=	147752	234	GACGACGTTGTTGCATTGCGACAGATTGAAGAAGATATTCAAAATTTAGTGCACAGAGAACTGTTCCCACTTTATAAGTATAGAATTGGAACAGCAGATCAACCAGCTGAGCCAGAGGAAATAGATCAAGCAGCAGTAGAGATTGAGAACC	CCCCCGGGGGGGGGGGFGGGGGGGGGGGGGGGGGGGGGGGGGGGGGGGGGGGGGGGGGGGGGGGGGGGGGGGGGGGGGGGGGGGGGGFGGGGGGGGGGGGGGGGGGGGGGGGGGGGGGGGGGGGGGC0FDCGGEGGGGBDDGGBGGEGGGB	AS:i:0	XN:i:0	XM:i:0	XO:i:0	XG:i:0	NM:i:0	MD:Z:151	YS:i:0	YT:Z:CP
HISEQ09:337:CA3UFANXX:7:1110:18655:85890	99	VIRSorter_Ga0164292_10000001-circular-cat_2	95360	42	151M	=	95440	231	CATTGATAGCAATGATATTAGCTTCAGGGGCTACGCCATAAAAAGAAGAATTGTATCCGGCTGCAATTCCGGCAACATGAGTTCCATGCCAGTGAATTGGCTTAGCTGCTCCTGAGCCGATCTGTTGATTCTTGCCATTAGGACATACAGC	CCCCCGGGGGGGGGGGGGGGGGGGGGGGGGGGGGGGGGGGGGGGGGGGGGGGGGGGGGGGGGGGGGGGGGGGGGGGGGGGGGGGGGGGGGGGGGGGGGGGGGGGGGGGGGGGGGGGGGGGGGGGGGGD@GGGGGGGGEGGGGGGGEGGGGE	AS:i:0	XN:i:0	XM:i:0	XO:i:0	XG:i:0	NM:i:0	MD:Z:151	YS:i:0	YT:Z:CP
HISEQ09:337:CA3UFANXX:7:1110:18655:85890	147	VIRSorter_Ga0164292_10000001-circular-cat_2	95440	42	151M	=	95360	-231	GTTCCATGCCAGTGAATTGGCTTAGCTGCTCCTGAGCCGATCTGTTGATTCTTGCCATTAGGACATACAGCAGCAAAACAGGCTTCTAAAGCAACTCTGTTTTGAAAGAAGGGATGAGACACTTCTACACCAGTATCTATGATAACAGTAT	C6GGGGGGGDGGGGGGGGGGGGFGGGGGGGGGGGGGGBGGGGGGGGGGGGFFGGGGGGGGGGGGGGGGGGGGGGGGGGGGGGGGGGGGGGGGGGGGGGGGGGGGGGGGGGGGGGGGGGGGGGGGGGGGGGGGGGGGGGFGGEGGGGCCCCC	AS:i:0	XN:i:0	XM:i:0	XO:i:0	XG:i:0	NM:i:0	MD:Z:151	YS:i:0	YT:Z:CP
HISEQ09:337:CA3UFANXX:7:1110:17124:86640	83	VIRSorter_Ga0164292_10000001-circular-cat_2	13970	42	151M	=	13842	-279	ATGTTATACAAAGGTTACGCTAGATAGTACGACACCTCCTGCTACGGTATCTAATCTTTCTATCGTGACTGTTACGGCAAGACAGAGTAAGAATAATACAGAATCAATTTGGCTTAAAAGAAACTATGAGTATCTTCCGGCTAGAAGAGCG	GGGGGGGGGGGGGGGGGGEGGGGGGEGFGGGGGGGGDGFGGGGGGGGGGGGGGGGGGGGGGGGGGGGGGGGGGGGGGGGGGGFGGGGGGGGGGGGFCEGGGGGGGGGGGGGGGGGGGGGGGGGGFGGGGGGGGGGGGGGGGGGGGGCCCBB	AS:i:0	XN:i:0	XM:i:0	XO:i:0	XG:i:0	NM:i:0	MD:Z:151	YS:i:0	YT:Z:CP
HISEQ09:337:CA3UFANXX:7:1110:17124:86640	163	VIRSorter_Ga0164292_10000001-circular-cat_2	13842	42	151M	=	13970	279	GCATCTTTCAGTGGAGTGTACACAGTTGCTTCCAAAGTAGATGATTTTACTTTTACTGTGGTAAATAACAATACGGAAACCCTCCCTGTCTTAGCCTTGCAACCTGCATTAACTCTTGCGTGCTACCCATGTTATACAAAGGTTACGCTAG	BBCC@GGGGGGGGGGGGGGGGGGGGDFEEEE1FGEGG:EFGGGGGGGGGGGGGGGGGGGGGGGGGGGGGGGEGFGGGGGGGGEGGGGGFGGGGGGFGGGGGGGGGGGGGGGGGGGGGGE>GGGGGGG0CD08000DFGCFGG@FEGGGED@	AS:i:0	XN:i:0	XM:i:0	XO:i:0	XG:i:0	NM:i:0	MD:Z:151	YS:i:0	YT:Z:CP
HISEQ09:337:CA3UFANXX:7:1110:5194:86969	99	VIRSorter_Ga0164292_10000001-circular-cat_2	140681	42	151M	=	141018	488	ATGCGTTCTGGCGGAAAGTCTGACGTAGCTCGTGGTCAGGAAGCACATGTTATTGTTCTTGACGAAATGGATTACATGCACGCAGACGACCTTGATGCATTGTACGCAATGCTTCAGAAAACTGCAGAAGATCAACCAGATAAAGTTCTTA	CCCCCGGGGGGGGGGGGGGGGGGGGGGGGGGGGGGGGGGGGGGGGGEGGGGEGGGGGGGGGGGGGGGGGGGGGGGGGGGGGGGGGGGG<CGGGGGGGGGGGGGGGGDCDGGEBGGGGGGGGGGGGGGGGGGGGGGGGGGGEGGGG@DGGG@	AS:i:0	XN:i:0	XM:i:0	XO:i:0	XG:i:0	NM:i:0	MD:Z:151	YS:i:0	YT:Z:CP
HISEQ09:337:CA3UFANXX:7:1110:5194:86969	147	VIRSorter_Ga0164292_10000001-circular-cat_2	141018	42	151M	=	140681	-488	ACGCAGAAGGCGTATACCCAAGAAAATATGTTGATAAAGCTTTCATAGAACCAAACTGGAATTACGATGCTGAACTAAAGTCAGCTAGATCTTTTCATGTAATAGGAGTTGACTGGGACAAGTACGGAGCAGGTACAAATATAGTTGTCCT	GGEGC8989.@0FF0>F0CGCF00EGCFGFCGGGGGCGGGGCGGGFFB>EGGGGGGC<GGGGGGGGGFGG@F1E>GF@EGCEGGGGGGGGGGGGGGGGGGGGGGGGGGGGGGGGFGGGGGGGGGFDGGGGEEGGGGGFGGGGGFGGBBBBB	AS:i:0	XN:i:0	XM:i:0	XO:i:0	XG:i:0	NM:i:0	MD:Z:151	YS:i:0	YT:Z:CP
HISEQ09:337:CA3UFANXX:7:1110:7479:88189	99	VIRSorter_Ga0164292_10000001-circular-cat_2	163495	42	151M	=	163620	275	TGCTTCTTTTCAGGAAGCAGTGGGCGACAAAGTTACTTCTATAGAGGACAGTCGCAGATGCGATTTAGAAGACTTTGCTGCAGTGGATTTTTATGACGTAATTGCTGACGGCAAACCAGATTTATTAGATAGAAATTATTTTAACAACGAC	BA=B@;BFDBFFEG>1@>11F>FEGGBCGG1FFFF>EGF1FDFG11:::@G=F<BGG>@CD//0FGGEG@F1:B>0:00E00FFGG00E008EGGG>DGDG=>C08BFGG...8CGGE<G68@@DG@@//8CEG/8@@@D/6CD@@GBA@#	AS:i:0	XN:i:0	XM:i:0	XO:i:0	XG:i:0	NM:i:0	MD:Z:151	YS:i:0	YT:Z:CP
HISEQ09:337:CA3UFANXX:7:1110:7479:88189	147	VIRSorter_Ga0164292_10000001-circular-cat_2	163620	42	150M	=	163495	-275	TAGATAGAAATTATTTTAACAACGACAACATATTGGGATGGGCATTATTTTTGGCTTCTATGGGAAATATTTATATAGTTAAATTAGAATTTGCTGACATAGAAGATCGAGCATACAAGGACTGGTCTGCCAGTACATTAATGGCACAAA	::0F@F@@9@@CF0GDGDC0.09880CFCF;B08E8000BGGEF:E:0FF>BFB0=1>@E11:1F<=CGGCEGGCGF>>FCC<11E:1@FBC@F:B=1FFF:@GF1E/:F:B1=1E111CBGDC@GFDGGBCEGGFF1DF@1DGGGABA<	AS:i:0	XN:i:0	XM:i:0	XO:i:0	XG:i:0	NM:i:0	MD:Z:150	YS:i:0	YT:Z:CP
HISEQ09:337:CA3UFANXX:7:1110:19952:88606	83	VIRSorter_Ga0164292_10000001-circular-cat_2	139607	42	151M	=	139534	-224	GCAGATAACCTACTTAAGAGTGACGACGTTGCATTAATTAGAAAAACAGCAGGAAGACTTGGAATGGATGCTTTTGCCAGAAAAGAGTACAAGCTGGCAGGTAAGCTGGCTGGACAATATGCAGGAACTCTTGGACCTATGGCTGGAAAAG	##@8@CCD0C08=GF=F@F.08C.@8:0ECFF;8>GGD@0GGEF:::0FC0E:01E:<11<1B>D=<1F:1F1GE1>F@GF1CGGGGEFGGGGF@GGGGGGGFCGGBGEEGG>F>GGEGDFBFGGGGGGEGGFFDGBC1FF>FC>CCBCCC	AS:i:0	XN:i:0	XM:i:0	XO:i:0	XG:i:0	NM:i:0	MD:Z:151	YS:i:0	YT:Z:CP
HISEQ09:337:CA3UFANXX:7:1110:19952:88606	163	VIRSorter_Ga0164292_10000001-circular-cat_2	139534	42	22M	=	139607	224	TCTAGACGATGCAGCACACGGG	A:AB0F1>/C;>1;E11EG/EG	AS:i:0	XN:i:0	XM:i:0	XO:i:0	XG:i:0	NM:i:0	MD:Z:22	YS:i:0	YT:Z:CP
HISEQ09:337:CA3UFANXX:7:1110:16687:89104	99	VIRSorter_Ga0164292_10000001-circular-cat_2	115861	42	151M	=	115985	275	ACTCACATCACCGTGCCCACACTTTAGTTATCACATCTCTCAATATGATCTGGTAGTAAGCACCAGGTTCCTCCTGTAGTTTCGGCTCAGGCCCCTAGGGTATGATCTAGGATCTACCCATAAAAGAAAAACCCCCCGAAGGGAGTTCTTC	CCCCCGGGGGGGGGGGGGGGGGGGGGGGGGGGGGGGGGGGGGGGGGGGGGGGGGGGGGGGGGGGGGGGGGGGGGGGGGGGGGGGGGGGGGGGGGGGGGGGGGGGGFGGGGGGGEGGGGGGGGGGGGGGGGGGGGGGGGGGGGGGGCEGGE@	AS:i:0	XN:i:0	XM:i:0	XO:i:0	XG:i:0	NM:i:0	MD:Z:151	YS:i:0	YT:Z:CP
HISEQ09:337:CA3UFANXX:7:1110:16687:89104	147	VIRSorter_Ga0164292_10000001-circular-cat_2	115985	42	151M	=	115861	-275	AGAAAAACCCCCCGAAGGGAGTTCTTCTTCTCTTCCAACAGAACGCTGCTGGGCATGGTCAGGTCGAATACCGACTAGTGGCGGATAAGCACCACGTATGTCATCATCTTTGTGTTAACCCACTTGCCGTCGGTCCACGCAGAGGTGTATT	GGGEC.AGGGGGGGGGGGGGGGGEGGGG@GEBGDGGGGGGGGGGGGGGGGGGGGGGGGGGGGGGGGGGGGFGGGGGGGGGGGGGGGGGGGGGGGGGGGGGGGGGGGGGGGGGGGGGGEGGGFGGGGGGGGGGGGGGGGGGGGGGGGCBBBB	AS:i:0	XN:i:0	XM:i:0	XO:i:0	XG:i:0	NM:i:0	MD:Z:151	YS:i:0	YT:Z:CP
HISEQ09:337:CA3UFANXX:7:1110:19973:89348	83	VIRSorter_Ga0164292_10000001-circular-cat_2	154359	42	151M	=	154077	-433	ATTTAATATTGTTTCTGACTCATTAAAAGTTCTTTTAGTTACAGACTCTTATGTTCCCAATCAAAATACTGATCAGTTTGTTTCTAATATTTCCGCTTCTCACATAAGGCAAAGAACTTCTTCGTTAACTAATGTAACCAATGTTCTGGGT	=GG@/G=EDGFFFF0=DEGGGGGGGCGGGGGGGDGGGGGGGCGGGFGGGGGGGGGEGGGGGGGFGGGGGGGGGGGGGGGGGGGGGGGGGGGGGGGFGGGGGGGGGGGGGGGGGGGGGGGGGGGGGGGGGGGGGGGGGGGGEFGGGGCCCCC	AS:i:0	XN:i:0	XM:i:0	XO:i:0	XG:i:0	NM:i:0	MD:Z:151	YS:i:0	YT:Z:CP
HISEQ09:337:CA3UFANXX:7:1110:19973:89348	163	VIRSorter_Ga0164292_10000001-circular-cat_2	154077	42	151M	=	154359	433	AGCAACTTTCTAAATAATTCCTACTTTAAAGTTCAAAGAAAGAAAATTCAAAACCAGCCAGCAAGATGGCAGAATCTATCAGCTAATGTATCAATGCATTCTTGGAAGCCAGAAGTTTATGTAGACTTCCCATCTCTTGATGCTACGCCGT	BBBCBGGGGGGGGGGGGGFGEEGGGGGGGGFFGGGGGGGGGFGGGGGGGGGGGGGGGGGGGGGGGGGGGGGGGGGGGGGGGGGGGGGGGGGGGGGGEGEGGGGGGGGGGGGGGEG>FGGGGGGCGGGGE>8FGGGGGGGEGGGGEFGGGGD	AS:i:0	XN:i:0	XM:i:0	XO:i:0	XG:i:0	NM:i:0	MD:Z:151	YS:i:0	YT:Z:CP
HISEQ09:337:CA3UFANXX:7:1110:18222:89625	99	VIRSorter_Ga0164292_10000001-circular-cat_2	153664	42	151M	=	153692	179	CTTCTAATTTGGCTAATCCATTTTTGCAAATAAATACAATTGCAGATTATAATCAAATTTCAAGAACATTAAAACTATACTGGGATACAGTTAGACAATCTGGCAAAGAATATAAAATTAGACTGACTAATTTTCTAGATGCAGCCAATGA	CCCCCGGGGGGGGGGGGGGGGGGGGGGGGGGGGGGGGGGGGGGGGGGGGGGGGGGGGGGGGGGGGGGGGGGGGGGGGGGGGGGGFGGGGGGGGGGGGGGGGGFGGGGFGGGGGGGGGGGECGGGGGGGGGGG>GGGGDFGGCGCDGGGGGG	AS:i:0	XN:i:0	XM:i:0	XO:i:0	XG:i:0	NM:i:0	MD:Z:151	YS:i:0	YT:Z:CP
HISEQ09:337:CA3UFANXX:7:1110:18222:89625	147	VIRSorter_Ga0164292_10000001-circular-cat_2	153692	42	151M	=	153664	-179	AATAAATACAATTGCAGATTATAATCAAATTTCAAGAACATTAAAACTATACTGGGATACAGTTAGACAATCTGGCAAAGAATATAAAATTAGACTGACTAATTTTCTAGATGCAGCCAATGAGTCTATTACTGAAGAGCAAATAGTATTT	GGGGGGGGGGGGGGFGGC>GGGGGGFGGGGGGGFGGGGGGGGFEFGFGGGGGGGGGGGGGGGGGGGGGGGGFGGGGGGGGGGGGGGGGGGGGGGGGGGGGGGGGFGGGGGGGGGGGGGGGGGGGGGGGGGGGGGGGGGGGGGGGGGBAB@B	AS:i:0	XN:i:0	XM:i:0	XO:i:0	XG:i:0	NM:i:0	MD:Z:151	YS:i:0	YT:Z:CP
HISEQ09:337:CA3UFANXX:7:1110:5662:89823	83	VIRSorter_Ga0164292_10000001-circular-cat_2	99838	42	133M	=	99726	-245	GCCCATACGTGCTAACGATTCAGGAATAACCTGCGCGTAAACACTGCACGGGATAGGGATACGGTTTTCAAGTGGCTTTGCGTGTGAGATAGCAAGAGTCTTAAACAACCACGGAGAATCCGTAATTGATAGT	G<GGDC.9/E=GDDDD@C/DGGGCC=GEGGGCC..GGF00FC0EBF/CDDFG@0GF0CDGGGGGEGGGGEGGGGF>GGGGDGGGGGGGGGGGGGGGEGGFGGEFF=0C>C0CGGGGGGGFDE1CDDBG@BA3B	AS:i:-3	XN:i:0	XM:i:1	XO:i:0	XG:i:0	NM:i:1	MD:Z:34T98	YS:i:-3	YT:Z:CP
HISEQ09:337:CA3UFANXX:7:1110:5662:89823	163	VIRSorter_Ga0164292_10000001-circular-cat_2	99726	42	151M	=	99838	245	CATGACCGCCATGGCTCTCGTACATCTCAAGCCAGTCAAAGTCATTGACAACGTGAACACCGATATCATTGAGTCGACGAATTGTACCTTCTTCAACTTCAATATCCCATCCGCCCATACGTGCTCACGATTCAGGAATAACCTGCTCGTA	A@A:AGDG>GGGCGGBDECGGFGDGCDFGEGG=FG:E<FFEFGGGECGGGEDDGGGBFG@9BB9EBFGCF<F0<=BBAADEGGGECGGEGGGGGGGGGFGGGGGGGGC88C@FGCG.DEG<DBGB/9CEG<EB8/DGGBGDDGGGGGBB8@	AS:i:-3	XN:i:0	XM:i:1	XO:i:0	XG:i:0	NM:i:1	MD:Z:125A25	YS:i:-3	YT:Z:CP
HISEQ09:337:CA3UFANXX:7:1110:5286:90671	99	VIRSorter_Ga0164292_10000001-circular-cat_2	85191	42	151M	=	85242	202	TATGGCATTCTGCTACAGTATCATGTTGGGTATGATAGTATTCACAGTCTGATTCAGAAAAAACTATATTAGGATCTTCGTTATTATAGTATTTATCAACAGACTCAATAAAAGAGTAATGATCATTTATGCATGAGTTGCATACATCATT	@BCCAFGGGGGGGGGGGGGGGGGGGGGGGGGGGGGGGGGGGGGGGGGFGGGGGGGGGGGGGGGGGGGGCBGDGGGGCEGGGGGGGGGGGGGGGGGG1FEGGBGGGGGGGGGGGG=FGGGGGGG8FGGGGGGGGGGGGEGGGGGGGGG@DGG	AS:i:0	XN:i:0	XM:i:0	XO:i:0	XG:i:0	NM:i:0	MD:Z:151	YS:i:0	YT:Z:CP
HISEQ09:337:CA3UFANXX:7:1110:5286:90671	147	VIRSorter_Ga0164292_10000001-circular-cat_2	85242	42	151M	=	85191	-202	ATTCAGAAAAAACTATATTAGGATCTTCGTTATTATAGTATTTATCAACAGACTCAATAAAAGAGTAATGATCATTTATGCATGAGTTGCATACATCATTGCCGTAAGCATCGCAAATTGGTTCTTCATCGCTCATATGATGAATGTCTTC	EGGGGGDGGEGCGGGF@=GEEGF>F<GBEGGGFGGGGGGGGGGEGGGGGGGGGGGGGGGGFGGGGGGGGGGGGGGGGFGGGGEGCGGGGDGEGGGGGFAGGGGGGGGGGGGGGGGGGGGGGGGGGGGGGGGGGGGEGGGGDGGGGGBBBBB	AS:i:0	XN:i:0	XM:i:0	XO:i:0	XG:i:0	NM:i:0	MD:Z:151	YS:i:0	YT:Z:CP
HISEQ09:337:CA3UFANXX:7:1110:20403:91675	99	VIRSorter_Ga0164292_10000001-circular-cat_2	22788	42	151M	=	22851	187	GGGTTATGTAAGACTTGTAGATAGAATGGGTAGTGACCTATCTGTGGTAAATGCTGCTAGAGCATCTTTTGCTAAAGAGTCACATGAGCTGTCAAAAAGCGATGCAAGACTTATAGACTTTTTAGCTAGAGAAAATCATATGTCTCCATTT	CCCCCGFGGGGGGC;FGGEGGGGGG@GGGGGGGFGGGGGGGGGGEGGDGGGGCGEGGGGGGGGGGGGEGGCGGGGGFGGGG>BG@GGFGG>EG1FBDBGDGG>BG0000:0>F0EFFDFGBBDFDFG@0F0FGGG=8FGG@0C@GGG0@CG	AS:i:0	XN:i:0	XM:i:0	XO:i:0	XG:i:0	NM:i:0	MD:Z:151	YS:i:0	YT:Z:CP
HISEQ09:337:CA3UFANXX:7:1110:20403:91675	147	VIRSorter_Ga0164292_10000001-circular-cat_2	22851	42	124M	=	22788	-187	ATCTTTTGCTAAAGAGTCACATGAGCTGTCAAAAAGCGATGCAAGACTTATAGACTTTTTAGCTAGAGAAAATCATATGTCTCCATTTAGACATGCATTTGTCACACTAGAATTTAAAGCTCCC	FCGGGGF80CGGGGDF>GGGGGGFFGGGGAGGGGC</GGE>1GE1>:11:1111DF@>GGF@@FGC1:CGDC:F>GGGFFC11:GF>GGF=11F1BBFGGGFEFFBGGGF;;1;F@@FGBA<3A	AS:i:0	XN:i:0	XM:i:0	XO:i:0	XG:i:0	NM:i:0	MD:Z:124	YS:i:0	YT:Z:CP
HISEQ09:337:CA3UFANXX:7:1110:7968:91937	83	VIRSorter_Ga0164292_10000001-circular-cat_2	20469	42	151M	=	20356	-264	AGATTAAAAGAAGATGTCACAAAAGAAACTTGGGCCGATGTTTGCGAGCGTGTTATTAATGGTATGTATTCTCTTCAAAAAGAGCACTGCAAAAAGAGTCGCCTTCCATGGAACGATGTAAAAGCTCAGGCAAGTGCCAAGGAGGCATTTG	###EED=EGGGGGEC6/68EBGGE=C9/.GC:GGGCFGGEGGFGFGGDGBGGDGGGGGGGEEGGGGGFBGBGGGGGF>GCGGGD>GFGGGGGG>GF<EABF/1GEGGGGGGGGGGGGGFCF>FGGGEFGGGGGGEGGGGGGGGF?1@BB@B	AS:i:-3	XN:i:0	XM:i:1	XO:i:0	XG:i:0	NM:i:1	MD:Z:16G134	YS:i:0	YT:Z:CP
HISEQ09:337:CA3UFANXX:7:1110:7968:91937	163	VIRSorter_Ga0164292_10000001-circular-cat_2	20356	42	151M	=	20469	264	TTAAGATAAACGATGATTTCATTGATGGATATAGGAAGAAGAAGCCACCATTTGGCTATACCGATGCTGCAGGAAATTCTGTTGGTGAGATTACATTTTTACGTACTTACTCTAGATTAAAAGAAGATGGCACAAAAGAAACTTGGGCCGA	BBBCBGGGF>EGCFGGGF@GGCFD:CGFF>CGCDG1FF>DCBC>CFGEGGGGGGC11FGGGEGBB>GEGGGEGDFFDDGGGGGGGG@FGFF>FGG@CCFEGG/FGGGGCBFGGGEGGGG>FGGB@F=CCCFEGGG08:DGGEEEGGEB.@@	AS:i:0	XN:i:0	XM:i:0	XO:i:0	XG:i:0	NM:i:0	MD:Z:151	YS:i:-3	YT:Z:CP
HISEQ09:337:CA3UFANXX:7:1110:20751:91786	83	VIRSorter_Ga0164292_10000001-circular-cat_2	177481	42	151M	=	177332	-300	AGTACGGTGGGTAGAAACTTAGGAACCGATTCTGTTGACAACCTTGAGACGCTAGATAGGTTAATGGCTACTGATTATAATGAAAGACTAGTTAAACCATCTAGAGGCAACACTGGCATGGACATAGTCCTGCAGGACGTTCACCTGGTGA	####DGGE@@FFD;80GGGGGGF:.<DFCGGGGFDGF:F>@E0EGGFGGDGCGG@@D@ECDGGGGGGGGFFCFG@GGGGGGGGGEGGGGGGGGGF@GGGGGGGGGGEGEGGGGGGGGGGGGGGGGFGGGGGGGGGFDEGGGGCGFCA03BA	AS:i:0	XN:i:0	XM:i:0	XO:i:0	XG:i:0	NM:i:0	MD:Z:151	YS:i:0	YT:Z:CP
HISEQ09:337:CA3UFANXX:7:1110:20751:91786	163	VIRSorter_Ga0164292_10000001-circular-cat_2	177332	42	129M	=	177481	300	AGGATGAAAAAAATCTTCAAAGATATTGGAATAGATCTAATCTAGATAGACTTACAGCAGATAACGATAAAACAGATAAAAGAAATATATTTAGCTCTCATCCACCTTTTAACTTCATAGTTAAATATG	BCB@@FGEGCDGA@EGGCGG>GGGGGGGGGG:@D>1CGGEE@FGGG1FGGGGGGGGGFGFGEEGFFGFGD@F@>:1>CG@@FBFF1D0<@:FGC0B>BD@FG0:F>08EGGGG080C0=BBCDDGD@@@	AS:i:0	XN:i:0	XM:i:0	XO:i:0	XG:i:0	NM:i:0	MD:Z:129	YS:i:0	YT:Z:CP
HISEQ09:337:CA3UFANXX:7:1110:1711:92460	83	VIRSorter_Ga0164292_10000001-circular-cat_2	41233	42	151M	=	41049	-335	CATACAAAATAGAATTTGAATTTGAACCAAAAGTTTTTACCTTTCCAATAAAAAGGCGGAACAAAAGGTTACACCCCAGATTTTTATTTACCAAAGGTTGATGAGTGGATGGAAGTAAAAGGTTATCTAGATGATAAGAGTAAAATAAAAC	#GDD/GGDCCE@GG@DCGGGFF@=GGGGGG@F:C@>GGGGBEGGEGGGGGGGGGGGGGGG@GGGGEGGGGG@GGGCCDGGEGGGGEGGGFGCGGGBGGGGGGGGGCDCGGCGGGGGGGGGGGGGGGGGGGGGGGGGGGGFGGGGGGCCCBC	AS:i:0	XN:i:0	XM:i:0	XO:i:0	XG:i:0	NM:i:0	MD:Z:151	YS:i:0	YT:Z:CP
HISEQ09:337:CA3UFANXX:7:1110:1711:92460	163	VIRSorter_Ga0164292_10000001-circular-cat_2	41049	42	151M	=	41233	335	AAAATGAAATCACACCCAGACTTTAAGAAGCTAGTTAGCAATGCTATCGACATGGAAGTTTTGAAGGAAGAAAACAAGAACCAGAGGGGAAATGCCTATAGGAACACCAAGAGTGGACTCAGGGAAGATCTTGGTATCTCCATGAGATCTA	BBBBCGGGGGGGFCGGGGGGGGGGGGGGGGGGGGGGGGGGGGGGEGGGFGGGGGGGGGFFGGGFGGGGGGEGGGGGGGGGGGGGGGGGGGGBFGGFGGGGGGGGGGGGGGGEGGGGGGDBGEGGGGGGGGGGGEGGGGCEGGEBGGGGEGG	AS:i:0	XN:i:0	XM:i:0	XO:i:0	XG:i:0	NM:i:0	MD:Z:151	YS:i:0	YT:Z:CP
HISEQ09:337:CA3UFANXX:7:1110:16907:92359	83	VIRSorter_Ga0164292_10000001-circular-cat_2	47097	42	151M	=	47027	-221	TTAAGCCACCAGTGTCAGCAAAGCAAGCAGCCTCTAGTCCTAAGGCAGCAGCACGACGTAAGTCGTTCTGTGCAAGGATGAGCGGTATGCCAGGTCCTGCAAAAAAACCTAATGGTAAACCAACCCGCAAAACATTGGCACTAAGAAAATG	####D<GC@CC=8.://BDCC/ED/C...>.EEE@:8///C/7.BGD@C6.?.?0FGGF:.GGF9>C0>FFCGGGC@FCE/GBG>EGGF@1GGE/BGGGDGGBEF1CGF>1:11?11:>GE/9GGGC1111=1GGGGGCFF=@DF=A0<3:	AS:i:0	XN:i:0	XM:i:0	XO:i:0	XG:i:0	NM:i:0	MD:Z:151	YS:i:0	YT:Z:CP
HISEQ09:337:CA3UFANXX:7:1110:16907:92359	163	VIRSorter_Ga0164292_10000001-circular-cat_2	47027	42	136M	=	47097	221	GGAAAAAATCCTAAGGGTGGCTTGAATGCAAAAGGTCGAGCATCCTACAATAAAGCTACTGGTGGAAACCTTAAGCCACCAGTGTCAGCAAAGCAAGCAGCCTCTAGTCCTAAGGCAGCAGCACGACGTAAGTCGT	BCBC@E><@FGCG1;C1:/<1:1<1:CFGGCEBFF:F/CBG/D:::D1:D11FC:11EGGG1:=/01<FG1::1@=0::BG00:<FG>GGEFBBFGGGGGGGGGFE@@C@FGGD0@FGCGGG<CD.8C.96CEGGC	AS:i:0	XN:i:0	XM:i:0	XO:i:0	XG:i:0	NM:i:0	MD:Z:136	YS:i:0	YT:Z:CP
HISEQ09:337:CA3UFANXX:7:1110:10804:93304	83	VIRSorter_Ga0164292_10000001-circular-cat_2	19965	42	151M	=	19787	-329	TCCCCACTGACAAGACAGGCTTTTAATTGGATCTACGAGAGAACGGATAAAGAATCATTCTCAACAGATGAAAAAAAACAAGAAGCTTTAGAGAAGGTTAAAAACTTAGTTAAAATATATGGAGGGGCGATAATCTGCAACGTCTTTACTA	GGBGGGDDGD/GG=@BGBEDED=GGG@0CF=>BFGBGGFEGGGGGGGGGFGGGGGGGGDDGDGGGGCF@>GGGGGGFGGGGGGGGGGGGGGGGG@>GGGGGGGGGFGGGGGGGGGGGGGGGGGDGGGEGGGGGGGGFGGGGGGGGGCCCCC	AS:i:0	XN:i:0	XM:i:0	XO:i:0	XG:i:0	NM:i:0	MD:Z:151	YS:i:0	YT:Z:CP
HISEQ09:337:CA3UFANXX:7:1110:10804:93304	163	VIRSorter_Ga0164292_10000001-circular-cat_2	19787	42	151M	=	19965	329	AAATAAGTCAGCAATACCAGACGAAAAACACGTATTGCTATTTTGGGTTGGTGGTTGGCCTCAGTTCAATGAAAGAGATTGGTTTGATTTATTTAAGTCTATAGCTAAAAAAGATTTAGAAATAGAGAAGAATAGAAAGATTGTGCTACAG	BCCCCGGGGGGGGGGGGGFGFGGGG/CGFBGDGDDDFGGCGGGGGGG>BGGDGGGGGGFGGGGGGGGGGGGFGGD0>FGG>FGGGGDGGGFGGGGGGGGGGGGGGGGGGGGFGGGGGGGGGGGGGGGGGG=EGGGGGGGGGEGGGGGGGGE	AS:i:0	XN:i:0	XM:i:0	XO:i:0	XG:i:0	NM:i:0	MD:Z:151	YS:i:0	YT:Z:CP
HISEQ09:337:CA3UFANXX:7:1110:15033:93351	99	VIRSorter_Ga0164292_10000001-circular-cat_2	61711	42	151M	=	62014	454	AGTAGGACCAAGACCGTTGATTAGCTACTTCTCTGTTTAAATATTGATTTAAAACATCTGGGTCGTCTAGGTGTACGCCCATTGCATTGTCAAAAAAACTACCAGCTCCATGGTTGGCATTCCAAGCAGCGTCAGTTGAACCATCATCTAA	CCCCCGGGGGGGGGGGGGGGGGGGGGGGGGGGGGGGGGGGGGGGGEGGCGGGGGGGGGGGEGDBDGGGGEGGGGGGGGGG<FECDGGGGGGGEGGGGGGGGGGEGGGGFGGGEEGGGGGGGGDGGGGG<DGGBGGGEEDGGGGGGGGGED6	AS:i:0	XN:i:0	XM:i:0	XO:i:0	XG:i:0	NM:i:0	MD:Z:151	YS:i:-3	YT:Z:CP
HISEQ09:337:CA3UFANXX:7:1110:15033:93351	147	VIRSorter_Ga0164292_10000001-circular-cat_2	62014	42	151M	=	61711	-454	TTGCACTTCCAGTTCTAAAAACTCTAGCTACATCTCCACTAGCAAAAGCATCAGCTACATCTTTAGGTAAGTTTTCCCCAAAACGGGGATCCATCCCTAGTGCAACCTGAAATAGTTCTACTGGTTGTTTTGCCATGGTTTAATCCTTTTA	EGGGGGGGBGGGGGGGGGF=;C=GGGGGGGCGGGGGGGGGGGGGGGGGFGGGGGGGGGGEEGFGGGGGEGGGGGDGBGGGGFGGGGGGFGGBDCGGGGGGGGDGCGFGGGGGGFC1GGGGGGGGGGGGGGGGGGGGEGGGGGGGGGCCCCC	AS:i:-3	XN:i:0	XM:i:1	XO:i:0	XG:i:0	NM:i:1	MD:Z:115A35	YS:i:0	YT:Z:CP
HISEQ09:337:CA3UFANXX:7:1110:9675:94010	83	VIRSorter_Ga0164292_10000001-circular-cat_2	5273	42	151M	=	5204	-220	GGCACTCTCAACGGCCAAGATGCTGAAAGTATAATAAATGCCGACTTTAGCAATGTAGAGTTTTATATAGAATGCACAAATCCAAATGTAAAATTTTTAAATTTCACAGACTATAATTCCACGCTATCAGCAGGCGGAAATACATTATTGG	DEGGGGGEGGGGGEGGGEGGCEGEGGGGGGGGGGGGGGGGGGGGGGGGGGGGGGGGGGGFGGGGGGGGGGGGEFGGGGGGGGGGGGGGGGGGGGGGGGGGGGGGGGGGGGGGGGGGGGGGGGGGGGGGGGGGGGGGGGGGGGGGGGCCCCC	AS:i:0	XN:i:0	XM:i:0	XO:i:0	XG:i:0	NM:i:0	MD:Z:151	YS:i:0	YT:Z:CP
HISEQ09:337:CA3UFANXX:7:1110:9675:94010	163	VIRSorter_Ga0164292_10000001-circular-cat_2	5204	42	151M	=	5273	220	AGTAGTGTGCAAACGTTTTCTAGAGAGATAGCACCTTCTATAACTGGAGTTTTATTAAGAGATTTTGAAGGCACTCTCAACGGCCAAGATGCTGAAAGTATAATAAATGCCGACTTTAGCAATGTAGAGTTTTATATAGAATGCACAAATC	BBBCCGGGGGGGGGGGGGGGGGGGGGGGGGGGGGGGGGGGGGGGGGGGGFGGGGGGGGGGGGGGGGGGGGGGGGGGGGGGGGGGGGGGGGGGGGGGGGGGGGGGGGGGGGEGGGGGGGGGGGGGGGGGGGGGGGGGGGGGGGGGGGGGGG=	AS:i:0	XN:i:0	XM:i:0	XO:i:0	XG:i:0	NM:i:0	MD:Z:151	YS:i:0	YT:Z:CP
HISEQ09:337:CA3UFANXX:7:1110:3635:94291	99	VIRSorter_Ga0164292_10000001-circular-cat_2	115281	42	151M	=	115364	234	TATCCATAAAGAGAAAACCCCTTTCGGGGTCTCCTCCTTCTTCTAACAGAATGCTGTTAGGTATAGTCCCGTTGGATCCAACGACTAGAGGATGTCTCCATCTTCTTCGCCGTTGAACTCTTCGAGGAGCTTCCGCAGTTCCTCTGAGATG	BBBBBGGGGGGGGGGEDGGGGGGGGGGGGGGGGGGGGGGGGGGGGGEGGGGGGFGGFGEGGGGGGGGGGGGGGGGGGGGGCGGGGGGGGGGGGGFGGGGGGGFGGGGGGGGGGG<=8FGGGGGG<EGGGGGGGGGDACGBG/DEGG=/9C=	AS:i:0	XN:i:0	XM:i:0	XO:i:0	XG:i:0	NM:i:0	MD:Z:151	YS:i:0	YT:Z:CP
HISEQ09:337:CA3UFANXX:7:1110:3635:94291	147	VIRSorter_Ga0164292_10000001-circular-cat_2	115364	42	151M	=	115281	-234	ACTAGAGGATGTCTCCATCTTCTTCGCCGTTGAACTCTTCGAGGAGCTTCCGCAGTTCCTCTGAGATGCCCATCGATGATCCGATGACGTCCAGAGTTCCTCCGTTAGCCCAGCATGAAGCCTTGAAGCCTGTAACGGCGACACCATCTTT	EGGGGGGGGGDD@.GGB=GGDGGGGGAGGDD@E8GGGBGGGEEEBGGGGGGGGGGEGF>FGGGGGGFGGGGGGGGGGGGBBGFBGGFGGGGFGGGGGFAGGGGGGEGFGGFGGGGGGGGGGGGDGBFGGGDGGGGGGGGGEGGGGGBBB=B	AS:i:0	XN:i:0	XM:i:0	XO:i:0	XG:i:0	NM:i:0	MD:Z:151	YS:i:0	YT:Z:CP
HISEQ09:337:CA3UFANXX:7:1110:19281:94297	83	VIRSorter_Ga0164292_10000001-circular-cat_2	52263	42	151M	=	52020	-394	ATCCTGTCACGACAGGTTACGGACCTGTTCGCTTTGGTATTAAGGCGGGAAATCAAAGTTGTTTCTCTAGTGAAGGCGTAGGCCCATGTGTGTATGGACCGGAAATAACTGCTGATGCAACAGTTGTCAACCCAAATCCGACCACTACAAC	EGEGGEGGGGGGGGEGGGGGGGGGGGGGGGGGGGGGGGGGGGGGGGGGGGGGGGGGGGGGGGGGGGGGGGGGGGGGGGGGGGGGGGGGGEGGGGGGGGGFGGGGGGGGGGGGGFGGFGGGGGGGGGGGGGGGGGGDGGGGGGGGGGCCCBB	AS:i:0	XN:i:0	XM:i:0	XO:i:0	XG:i:0	NM:i:0	MD:Z:151	YS:i:0	YT:Z:CP
HISEQ09:337:CA3UFANXX:7:1110:19281:94297	163	VIRSorter_Ga0164292_10000001-circular-cat_2	52020	42	151M	=	52263	394	CAACGACCACAACTGTTGCTCCATACTTGAATTCAGTTACGGACCTGACTGCAACTTCAAACGCAGACGGAAGTGTGGACCTCGACTGGGACGCACCAATATCAAGCAATGTTGATATCTACGGGTATGCTGTGACCTTCTATGACTTAGA	BCBCBGGGGGGGGGGGGGGGGGGGGGGGGGGGGGGGGGGGGGGGGGGGGGGGGGGGGGGGGGGGGGGGGGDGGGGGGGGGGGGGGGGGGGGGGGGGGGGGGGGGGGGGGGGGGGGGGGGGGGGGGGGGGGGGGGGGGGGGGGGGGGGGGGG	AS:i:0	XN:i:0	XM:i:0	XO:i:0	XG:i:0	NM:i:0	MD:Z:151	YS:i:0	YT:Z:CP
HISEQ09:337:CA3UFANXX:7:1110:8593:94708	99	VIRSorter_Ga0164292_10000001-circular-cat_2	129530	42	151M	=	129622	243	CTGCATACTTCAACGCCATGCCACCTGGAGTGGTCTCTGGGTTGCCGAACATTATGCCAATCTTACTTCTTAATTGGTTAATGAATATAATAAGAGTTTTGTGTTCATTAGCTAGTCCGACAAGCTTACGCAATGCTTTTGACATCATGCG	CCCCCGGGGGGGGGGGGGGGGGGGGGGGGGGGGGGGGGGGGGGGGGGGGGGGGGGGGGGGGGGGGGGGGGGGGGGGGGGGGGGGGGGGGGGGGGGG=FGGGGGGGGGGGGGGGGGGGGGGGGGGGGGGGGGGGGGGGGGGGDGGGGGGGGG	AS:i:0	XN:i:0	XM:i:0	XO:i:0	XG:i:0	NM:i:0	MD:Z:151	YS:i:0	YT:Z:CP
HISEQ09:337:CA3UFANXX:7:1110:8593:94708	147	VIRSorter_Ga0164292_10000001-circular-cat_2	129622	42	151M	=	129530	-243	AGAGTTTTGTGTTCATTAGCTAGTCCGACAAGCTTACGCAATGCTTTTGACATCATGCGTGCCTGCAAGCCCATCTGGTTTGCCTCCATGTCGCCCTCAAGCTCCGCCTTAGGGATCAAAGAGGCAACTGAGTCTACTACTACCAGACCGA	BGGGGGGGGGGGGGGGBGGGGGGGGGGGGGDGGGGGGGGGGGGGGGGGGGGGGGGGGGGGGGGGGGGGGGGGGGGGGGGGGGGGGGGGGGGGGGGGGGGGGGGGGGGGGGDGGGGGGGFFGGGGFDFGGGGGGGGGGGGGGGGGBGBBBBA	AS:i:0	XN:i:0	XM:i:0	XO:i:0	XG:i:0	NM:i:0	MD:Z:151	YS:i:0	YT:Z:CP
HISEQ09:337:CA3UFANXX:7:1110:4269:94811	83	VIRSorter_Ga0164292_10000001-circular-cat_2	166766	42	151M	=	166539	-378	ATGCTTACTTAACCTTCTTTGGACAAGGCGATAGCGATGTTAAGTCTAACATAGTGATTGTAGAGCCAGAAGAAAGTTACGATTGGTGTCCAGCTGTTTGGTTTAACAATATCTATGACGACTATGAAAGATATTGCAAAACTCCACATTC	DGG=GGGGC/GGGGGGGGFCGGGGGGGGGGGGGGGGGGGGGGGGEGGGGGGGGGGGGGGGGGGGGGGGGGGCGGGGGGGGGGGGFFGGGGGGGGGGGGGGGGGGGGGGGGGGGGGGGGGGGGGGGGGGGGGGGGGGGGGGFGGGGGCCCCC	AS:i:0	XN:i:0	XM:i:0	XO:i:0	XG:i:0	NM:i:0	MD:Z:151	YS:i:0	YT:Z:CP
HISEQ09:337:CA3UFANXX:7:1110:4269:94811	163	VIRSorter_Ga0164292_10000001-circular-cat_2	166539	42	151M	=	166766	378	CATGCCTAAGGGCATGGTAGCATCTCGACAGACATGTGGGGCTTTAGTATATTTAAATGATCAGGTAGACACTGAAGAGGAATTAGATGGAAAAAACTTTACCGGTGGAAATTTAAACTTTGTTCACCTAGGGATATCTTATGCCCCCAAG	BCCCCGGGGGGGGGGGGGGGGGGGGGGGGGGGGGGGGGGGGGGGGGGGGGGGGGGGGGGGGGGGGGGGGGGGGGEGGGGGGGGGGGGGGGGGGGGGGGGGGGGGGGGGGGGGGGGGGGGGGFGGGGGGGGGGGGGGGGGGGGGGGGGGGGE	AS:i:0	XN:i:0	XM:i:0	XO:i:0	XG:i:0	NM:i:0	MD:Z:151	YS:i:0	YT:Z:CP
HISEQ09:337:CA3UFANXX:7:1110:4336:94851	83	VIRSorter_Ga0164292_10000001-circular-cat_2	119488	42	151M	=	119299	-340	TAAAACTCAATTGTTTTGCAAGTCTGCAATCTGCTCACGGGTGAATGTGTCAAACACCCACCGGATTGCCTTGCGGGAACATTTTTCATAGCTCCACTTGTGCTTGGGGTCACTTTGGATTTTGTCTGCAATCTTGATGATTGCCAAGCCG	BGGGGGGGGGGEECGGGGGGEGGGGGGGGGGGGGGGGGGGGGGGGGGGGGGGGGGGGDGGFGGGGGGGGB<GGGEGEGGGGGGGGGGGGGGG>GGGGGGGGGGGGGGGGGGGGGGGGGGGGGGGGGGGFGGGGGGGGGGGGGGGGGCCCBC	AS:i:0	XN:i:0	XM:i:0	XO:i:0	XG:i:0	NM:i:0	MD:Z:151	YS:i:0	YT:Z:CP
HISEQ09:337:CA3UFANXX:7:1110:4336:94851	163	VIRSorter_Ga0164292_10000001-circular-cat_2	119299	42	151M	=	119488	340	AGATGCGGATGTACAGAATGCACATACGACTACTATTTACTCGTTACAGGAGCTGTTAAGCCACTGTTGACCACACCAAAAGGTGCTGAGGTTGTAATCTAGTTACTACCCATAAAAGAAAAACCACACTGGATGTGTGGCTCTTCTTGAC	BBCCCGGGGGGGGFGGGGGGFGGGGGGGGGGGGGGEGGGGGGGGGGGGGGGGGGGGGGGGEGGGGGGGGGGFGGGGGGGGGGFGGGGGGGGGGGGGGGGGEGGGGGGGGDGGGGGGFFGGGGGGGGGGGEGEGGGGGGGGGGGGGGEEEGG	AS:i:0	XN:i:0	XM:i:0	XO:i:0	XG:i:0	NM:i:0	MD:Z:151	YS:i:0	YT:Z:CP
HISEQ09:337:CA3UFANXX:7:1110:11004:94904	83	VIRSorter_Ga0164292_10000001-circular-cat_2	83007	42	151M	=	82933	-225	ATAGCAAAATCAAGAATTGAAGTTAAATAAGGTTTGCAATTGCGAGAATAATAAAATTCACAATCAACGCAACTTGACTGATTATCATACACGTTGTATGGATGAGTGTGATCAAATTCAATTACATCATCATAATATACAGTCTTCTCAC	GGGGGGGGGEGGGGGGGGGGGGGGGGGGGGGGGGGGGGGGGGGGGGGGGGGGGGGGGGGGGGGGGGEGEGGGGGGGGGGGGGGGGGGGGGGGGGGGGGGGGGGGGGGGGGGGGGGGGGGGGGGGGGGGGGGGGGGGGGGGGGGGGGCCCCC	AS:i:0	XN:i:0	XM:i:0	XO:i:0	XG:i:0	NM:i:0	MD:Z:151	YS:i:0	YT:Z:CP
HISEQ09:337:CA3UFANXX:7:1110:11004:94904	163	VIRSorter_Ga0164292_10000001-circular-cat_2	82933	42	151M	=	83007	225	CCAAGCTATTAGTATGCTCATAAGCAACATAATCTTGACATTGAGTAATAGGGTTTTCAATTTTTCTTTTACTTATAGCAAAATCAAGAATTGAAGTTAAATAAGGTTTGCAATTGCGAGAATAATAAAATTCACAATCAACGCAACTTGA	CCCBCGFGE>FGFGGGGCGGGFGGGGGGGGGGGGGGGGGGGGGGGGGGGGGGGGGGGGGGGGGGGGGGGGGGGGGGGGGGGGGGGGGGGGGGGGGGGGGGGGGGGGGGGGFGGGGGGGGGGGGGGGGGGGGGGGGGGGGGGGFGGGGGGGG	AS:i:0	XN:i:0	XM:i:0	XO:i:0	XG:i:0	NM:i:0	MD:Z:151	YS:i:0	YT:Z:CP
HISEQ09:337:CA3UFANXX:7:1110:1340:95275	97	VIRSorter_Ga0164292_10000001-circular-cat_2	1903	0	128M7I3M1I3M1I8M	=	1891	-154	AGAGACTGTTTGTTCTGGTGTTTCTTCAGAAGACAATTACATAAACATTATATCAATACCAGAAAATCAACCATTTAAAATTGGAAGATCCTATAGAGTATCTTATAGAGTAGCTGACGTATTTAAAGATCGGAAGAGCACACGTCTGAAC	CCCCCGGGGFGGGGGGFGGGGGGGGGGGGGGGGGGGGGGGGGGGGGGGGGGGGGGGGGGGGGGGGGGGGGGGGGGGGGBDGGGGGGGGGGGGGGGGFGGGGGGGGGGGGGGGGGGGGGGGGGEGGGGGGGGEGGGGGGGEGGGFDDGGGGG	AS:i:-72	XN:i:0	XM:i:6	XO:i:3	XG:i:9	NM:i:15	MD:Z:126T1T5A2A1T1T0	YS:i:-69	YT:Z:DP
HISEQ09:337:CA3UFANXX:7:1110:1340:95275	145	VIRSorter_Ga0164292_10000001-circular-cat_2	1891	0	10M13I128M	=	1903	154	TCCCTACACGACGCTCTTCCGATCTAGAGACTGTTTGTTCTGGTGTTTCTTCAGAAGACAATTACATAAACATTATATCAATACCAGAAAATCAACCATTTAAAATTGGAAGATCCTATAGAGTATCTTATAGAGTAGCTGACGTATTTAA	#GGGGGGAGFGGGGGGGGGGGGGGGGGGGGGGGGGGGGGGGGGGGGGGGGGGGGGGGGGGGGGGGGGGGGGGGGGGGGGGGGGGGGGGGGGGGGGGGGGGGGGGGGGGGGGGGGGGGGGGGGGGGGGGGGGFGFGGFGGGGGGGGFCBAA:	AS:i:-69	XN:i:0	XM:i:5	XO:i:1	XG:i:13	NM:i:18	MD:Z:1A1A2T3G0G126	YS:i:-72	YT:Z:DP
HISEQ09:337:CA3UFANXX:7:1110:19970:95459	99	VIRSorter_Ga0164292_10000001-circular-cat_2	6114	42	151M	=	6296	333	AGGGCACAGCTCTTTCCAATGCAACAATAAGAGCTGCAATTATAGCAGCTAAAGATACTAATGGAACATATGATACATCCACCATGTTAATTGACGGAACAATGTCACCAATTGGAATTTGGGCAACATTAGTATGGAAGAATAACGCTGC	CCCCCGGGGGGGGGGGGGGGFGGGGGGGGGGGGGGGGGGGEGGGGGGGGGGGGGGGGGGGGGGGEGGGGGGGGGGGGGGGGGGGGGGGGGGGGGGFGGDGGGGEGGGGGGGGGCFGEGGB>FBGGGGGGGGGGGGGGGGGGGGGGGDGGGD	AS:i:0	XN:i:0	XM:i:0	XO:i:0	XG:i:0	NM:i:0	MD:Z:151	YS:i:0	YT:Z:CP
HISEQ09:337:CA3UFANXX:7:1110:19970:95459	147	VIRSorter_Ga0164292_10000001-circular-cat_2	6296	42	151M	=	6114	-333	TTAGAGCAATACCTTAAATCAATATTTGGTCAAAGACCAACAATTGAACAATATATTGGCTACTTACAAACTGCTACAGCCAGTTTTATAGCAGACAAATTTACAGAACAAAATCCACTAGTCTACAAAGGAACTGAAACAGTAACAGCAG	FEGFD00GFC@GFGGGG>@8>DFF>GGGFCCGGFCF0>GGGGGCGGGGGGGGGGGBGCCGGGFGGGGGGGGGGGGGGGGGGGGGGFGGGGGGGGGGGGGGGGGGGFGGGGGGGEFGGFFCGGGGGGGGGGGGGGGGGGGGGGGGGGCCBBC	AS:i:0	XN:i:0	XM:i:0	XO:i:0	XG:i:0	NM:i:0	MD:Z:151	YS:i:0	YT:Z:CP
HISEQ09:337:CA3UFANXX:7:1110:15613:95427	99	VIRSorter_Ga0164292_10000001-circular-cat_2	152142	42	151M	=	152340	349	ACTTTGATGATGGCTTGCTTTCCTACATGCAACTTCCTTCGGACCCAGGTGCTTTGAAGACCGTATTTGAACTTACCCGTTCAGGTACCTATTCTGGCAAGCTTGGTATCCGTAGTAATTTGGATGTTACCAACGTAATTGGCGCATTCCG	CCCCCGGGGGGGGGGGGGGGGGGGGGGGGGGGGGGGGGGGGGGGGGGGGGFGGGGGGGGGGGGGGGGGGGGGGGGGGGGGFGGGGGGGGGGGGGGGGGGGGGGGGGGGGGGGGGGGGGGGGGGGGGGGGGGGGGGGGGGGGGGGGGGGGGD	AS:i:0	XN:i:0	XM:i:0	XO:i:0	XG:i:0	NM:i:0	MD:Z:151	YS:i:0	YT:Z:CP
HISEQ09:337:CA3UFANXX:7:1110:15613:95427	147	VIRSorter_Ga0164292_10000001-circular-cat_2	152340	42	151M	=	152142	-349	GAGGAATAATCCTAAGATGAGCAAAACAATCCAAGAGCTCCTCTCGGGTCTCCCAGCTTGGGAAGCCGCGCTGGCCGAAGACGGACACATTGACGAGAACAACAGAGTAACAATTAAGGAAGCATTTGCATCGTCAGACGCAGCTGCCCTT	EGGGGGGGE@EBEEGGGGGGGEGGGGGBGGGGGGGGGGGGGGGGGGGGGGGGGGGGGGGGGGGGGGGGGGGGGGGGGGGGGGGGGGGGGGGGGGGGGGGGGGGGGGGGGGGGGGGGGGGGGGGGGGFGGGGGGGGGGGGGGGGGGGCBBBB	AS:i:0	XN:i:0	XM:i:0	XO:i:0	XG:i:0	NM:i:0	MD:Z:151	YS:i:0	YT:Z:CP
HISEQ09:337:CA3UFANXX:7:1110:1643:95906	83	VIRSorter_Ga0164292_10000001-circular-cat_2	74607	42	151M	=	74547	-211	TTACTTCAGGGTCAGACACAATGCCTGCGGTTAATATTACGTTGTTACGTGGATCTATCATTTCTATTGTCTCCAATTATTCTTTGTTTAATGTATCTTTAAATGTATTAGATATTTGATCTAAAAATCCAGTAGAAATCTTAACAGCTTC	DGGGBGGGGGEGDGGFCF=GGGAD@GG@GGGGF@GDF0@GFGGGGGGGGGEGGGCGGFFGGGGGGGGGGGGGGCGEGEGGGGGGD@B1EGFCGGGGEGEGGGGGGGGGGGGGGGGGGFGFGGGGGGGGGGGGGGEGGECGGGGGGGCCCCC	AS:i:0	XN:i:0	XM:i:0	XO:i:0	XG:i:0	NM:i:0	MD:Z:151	YS:i:0	YT:Z:CP
HISEQ09:337:CA3UFANXX:7:1110:1643:95906	163	VIRSorter_Ga0164292_10000001-circular-cat_2	74547	42	151M	=	74607	211	CTTTTTCGCTGCCTGCAAAATCAACGGCAATTCTGAACTTAGCGATATTGCCATTAGCAATTACTTCAGGGTCAGACACAATGCCTGCGGTTAATATTACGTTGTTACGTGGATCTATCATTTCTATTGTCTCCAATTATTCTTTGTTTAA	CCCCCGGGGGGGGGGGGGGGGGGGGGGGGGGGGGGGGGGGGGGGGGGGGGGGGGGGEGGGGGGGGGGGGGGGGGGGGGGGGGGGGGGGGGGGGGFGEGGGGGGGGGGGGGGGGGGGGGGGGGGGGGGGGGGGGBGGGGGGGGGGGEGGGG@	AS:i:0	XN:i:0	XM:i:0	XO:i:0	XG:i:0	NM:i:0	MD:Z:151	YS:i:0	YT:Z:CP
HISEQ09:337:CA3UFANXX:7:1110:3703:96232	83	VIRSorter_Ga0164292_10000001-circular-cat_2	135275	42	151M	=	135031	-395	CAGAAAGAATGACAAACTTAGTAATGACTCCTGAAGTCCTCATAGAGCGTGGGTTCACTTCTTTGTTATCTCAAGAAAGCTTAATGAAAGCTGGAATAGTTGGGGAAGGCGTTAAACCTTTCAGTATTGAAAACATGGTTACATCAACAAA	EGEGGGGGGBGGGGGFCEEGGFCGFF@GGGGGGGGGGGGFGGGGGGGGGGGGGGGGGGGGGF1GGEGGFGGGGGGFGGGGGGGGGGGGGGGGGGGGGGGGGGGGGGGGGGGGGGGGGGGGGGGGGGGGGGGGGGGGGGFGGGGGGGCCCCC	AS:i:0	XN:i:0	XM:i:0	XO:i:0	XG:i:0	NM:i:0	MD:Z:151	YS:i:0	YT:Z:CP
HISEQ09:337:CA3UFANXX:7:1110:3703:96232	163	VIRSorter_Ga0164292_10000001-circular-cat_2	135031	42	151M	=	135275	395	ACTGAATCAGCAGAAGAGCTATTTAAATATCTTGAATCAATAGCAGATGAAGATACACTTTTACTTGGTAACAACTTTGTTAATTTTGACATACCAAAATTAATAGCGACCGCATCTACTCTCGAAGAGTTTATGAAAATTCCAGGGGCTA	BCBBCGGGGGFGGGGGGGGGGGGGGGGGGGGGGGGGGGGGGGGGGGFGGGGGGGGGGGGGGGGGGGGGGGGEGGGGGGGGGGGGGGGGGGGGGGGGGGGGGGGGGGGGGGGGGGGGGGGGGGGGGGGGGGGGGGGGGGGGGGGGGGBGGGE	AS:i:0	XN:i:0	XM:i:0	XO:i:0	XG:i:0	NM:i:0	MD:Z:151	YS:i:0	YT:Z:CP
HISEQ09:337:CA3UFANXX:7:1110:6645:96158	99	VIRSorter_Ga0164292_10000001-circular-cat_2	47883	42	151M	=	48091	359	TATGATAGAGCAGATAAACTTAACTAAAGAGACATCAATGCTAAGCACTGAGGGTGATCTCACTCATGCTCATACCTTTACCATTAAAACGAGAGATGGTAATGTAAACGTATTCAGTATCATGAATGCAGATCTTATGAGATTGTTTTTT	BBCCBGGCEDGGGGGGGGGGGGGFC>FDFGGGGGGGGGGGGGGGGEFGEGGGGFGGGGEGGGGFGGGD@DGGGGGGGGGGGGGEGDGGGGGGDGGGGG0FGGGE@CFGGGGGGGGGG0FGGGGCGGGC=FEGGEEGGCGGE=FGG8CGDED	AS:i:0	XN:i:0	XM:i:0	XO:i:0	XG:i:0	NM:i:0	MD:Z:151	YS:i:0	YT:Z:CP
HISEQ09:337:CA3UFANXX:7:1110:6645:96158	147	VIRSorter_Ga0164292_10000001-circular-cat_2	48091	42	151M	=	47883	-359	TAGTATGTTTAATGTACCTGTCCTTTCTTTGGAAAAGATAATCTGATATAATATATCCATGAGCGAACAAACATGGACATGGTTTTTATTTATCATGGAACTAATAGGTATTTCTGGCAGTTATATGGTTGGAAATAAAAAATGGCAAGGG	@B@GCGGGGGFFFDGFEGFC00GBGCCGGGGGGGF@FGFDGDC@>GGGCGGGGGFB>GD/GGGGGGF>G::F>F>GGGGGFBGGGGGGGGGGD@GGGGGG>GDGGGGGGGGFFGGGGGGDGGGGGGGCGDGGDF>GGGGGGGCGGGCBACC	AS:i:0	XN:i:0	XM:i:0	XO:i:0	XG:i:0	NM:i:0	MD:Z:151	YS:i:0	YT:Z:CP
HISEQ09:337:CA3UFANXX:7:1110:1653:96721	83	VIRSorter_Ga0164292_10000001-circular-cat_2	72696	42	151M	=	72610	-237	GCTACGGGTATCCATAATTGCTATGAGTGTTAGAGTCTATAAATAGTTTAACTTGAAGAATAGTTTTGTCTTCTCTAACAACATAAACAAATCCATTAGTCCAACATGAACCTTCAACAATATAACCAGGGTCAGGGTCAGTAGGATCTAC	DBDGGF;FGGGFGGGGGGGFGGGGGGCGGGGGFGGGFGGGGEGGGGGGGGGGGGGGEGGGGGGBGGGGGGGGGGGGGGGGGFGGGGGGGGGGGGGGGGGGGGGGGGGGGGFGGGGGGGGGGGGGFGGGGGGGFGGGGGGGGGGGGGCCCCC	AS:i:0	XN:i:0	XM:i:0	XO:i:0	XG:i:0	NM:i:0	MD:Z:151	YS:i:0	YT:Z:CP
HISEQ09:337:CA3UFANXX:7:1110:1653:96721	163	VIRSorter_Ga0164292_10000001-circular-cat_2	72610	42	151M	=	72696	237	CCACTAGGAATCGAACCTAGAACGGGGGATTAGAAGTCCCATGTTATATCCATTTAACTACAGAGGCATTAGACAATTATATCACCGCTACGGGTATCCATAATTGCTATGAGTGTTAGAGTCTATAAATAGTTTAACTTGAAGAATAGTT	BCCCBGGGGGGGGGGGGGGGGGGGGGGGGGGGGGGGGGGGGEGGGGGGGGGGGGGGGGGGGGGGGGGGGGGGGGGGGGGGGGGGGGGGGDGGGGGGGGGFGGGGGGGGGGGGGGGGGGGGGGGGGGGGGGGGGGGGGGGGGGGGGGGGGGG	AS:i:0	XN:i:0	XM:i:0	XO:i:0	XG:i:0	NM:i:0	MD:Z:151	YS:i:0	YT:Z:CP
HISEQ09:337:CA3UFANXX:7:1110:9595:96617	83	VIRSorter_Ga0164292_10000001-circular-cat_2	91303	42	151M	=	91139	-315	TTATTTTTAACGTGCATTTTAACGTATGTCATTGATCGGACCTATACTGTGCGAACGTTGATTGCTTCAGGACCTTTACGTCCTTCGCCAATATCGAATTGAACATTCTGGCCTGTAGTCAATGCAGGTTGAGCAGCTTGTTCAACATTTG	GGGGGGGGGDGGGGGGGGEGGEGGGGGGGGGGGGGGGGGGGGGGGFGGGGGFGGGGGGGGGGGGGGGGGGGGGGGGGGGGGGGGGGGGGGGGGGGGGGGGGGGGGGGGGGGGGGGGGGGGGGGGGGGGGGGGGGGGGGGGGGGGGGCCCCC	AS:i:0	XN:i:0	XM:i:0	XO:i:0	XG:i:0	NM:i:0	MD:Z:151	YS:i:0	YT:Z:CP
HISEQ09:337:CA3UFANXX:7:1110:9595:96617	163	VIRSorter_Ga0164292_10000001-circular-cat_2	91139	42	151M	=	91303	315	TAGTAGTAGGTTCAATTATTTCTACTTGTTGTAGAATTTTCTTGAACTTCTTACGTTTTTTAATCTTGTATCCGTTAATTTCAAGTTCTGAAACTATTTGTTCCGGTATACCATACCAAACAGTAATGCCATTACGAGTTAATACATGAGC	ABBBBGGGGGGGGGGGGGGGGGGGGGGGGGGGGGGGGGGGGGGGGGGGGGGGGGGGGGGGGGGGGGGGGGGGGGGGGGGGGGGGGGGGGGGGGGGGGGGGGGGGGGGGGGGGGGGGGGGGGGGGGGGGGGGGGGGGGGGGGGEGGGGE.@6	AS:i:0	XN:i:0	XM:i:0	XO:i:0	XG:i:0	NM:i:0	MD:Z:151	YS:i:0	YT:Z:CP
HISEQ09:337:CA3UFANXX:7:1110:6109:97261	89	VIRSorter_Ga0164292_10000001-circular-cat_2	122415	42	151M	=	122415	0	GTCGATGTATACAACTGTTCCAGCCAGAACTTGATGACACTCTGTGCCAAAATGTTCTTGATAGAATTCCATTGCTACATCGTTGGATGGAATGATGAATTCGTCAATCACTTCTTCCTGATCGAAATCAGACCAGATATGAACGTAACGA	CEGGGGGGGGGGGGGGGF0FFGGCGGGGGGGGEGGGGFGGGGGGGGCGGGGGEGGGGGGGGGEEGGGGGGGGGGGGGGGGGFGGGGGGGGGGGGGGGGGBGGGGGGGGGGGGGGGGGGGGGGGGGGGGGGGGGGGGGGGGGGGGGFBBBCC	AS:i:0	XN:i:0	XM:i:0	XO:i:0	XG:i:0	NM:i:0	MD:Z:151	YT:Z:UP
HISEQ09:337:CA3UFANXX:7:1110:14861:97585	83	VIRSorter_Ga0164292_10000001-circular-cat_2	155059	42	151M	=	154897	-313	TACAATCAGAATCAAAAGAAGAGCAGCTGGAGATGGCGCAGGCGCACCATCCAGTCTTGCAAATGCGGAATTAGCATTTAACGAGTCCACTAACATATTGTACTATGGTACAGGCACTGGTGGTGCTGGTGGATCAGCTACTCAGGTTATA	#GGGGCEGGBEGBEBGEGC/GGGGGGFGGGFGFGGGFGGGGGGGGGGGGGGGGGEGGGGGGGGGGGGGGGDCGGGGGGEGGGGGGGGGGGGDFF>GGGCGGGGGGGGGGGGGGGGGGGGGGGGGGGGGGGGGGGGGGGGEGGGGGGBBBBB	AS:i:0	XN:i:0	XM:i:0	XO:i:0	XG:i:0	NM:i:0	MD:Z:151	YS:i:0	YT:Z:CP
HISEQ09:337:CA3UFANXX:7:1110:14861:97585	163	VIRSorter_Ga0164292_10000001-circular-cat_2	154897	42	151M	=	155059	313	CAATTAAAGACAGAATTGCTGCGTCAGAAGCTCTAAACGGCATGAGTGACGTTACTATTAGTTCTGTTGCTAATGGTGATGTACTAAGGTACAACGGATCAAAATGGTCTAATTATGGCGAGAATAATCTTACCGATGGAGGAAACTTTTA	BCCCBGGGG>DGGGGGGGGGGGGGGGGGGGGGGGGGEGGGGDGGGGGGGGGGGGGGGGGGGGGGGFEGGGGGGGGGGGGGGGGGGGEGFGGGGGGGFGGGGG>GGGGGGGGGGFGGGGGGCGGGGGEGEGGGGGGG@GBGGGGGGGGG=.@	AS:i:0	XN:i:0	XM:i:0	XO:i:0	XG:i:0	NM:i:0	MD:Z:151	YS:i:0	YT:Z:CP
HISEQ09:337:CA3UFANXX:7:1110:10613:98668	99	VIRSorter_Ga0164292_10000001-circular-cat_2	51908	42	151M	=	51958	201	ACGCTTTCGTGCAATCAAACTGGTGCCTCATGTGAAACTTTTGGAGCTGTTCCTCCAAACAATGAAACGGCTCCAACAGCTCCACCGACCACGACAACAACGTCTACCTCGACAACGATCACAACTGTTGCTCCATACTTGAATTCAGTTA	BCCCCGGGFGGGGGGGGGGGGGGEGEGGGGGGGGGGGGGGGGGG>FGGGDGGGFGGGGGGGGGGGGEEGGGGGGEGGGGEGCGGGGGGGGGGDGGBCGGGGDGGGGGGGGGBDGGGDG6DGGGGGGGGGEGGGGGEGGEGEEGGGGGGGG6	AS:i:-4	XN:i:0	XM:i:1	XO:i:0	XG:i:0	NM:i:1	MD:Z:118C32	YS:i:0	YT:Z:CP
HISEQ09:337:CA3UFANXX:7:1110:10613:98668	147	VIRSorter_Ga0164292_10000001-circular-cat_2	51958	42	151M	=	51908	-201	TCCTCCAAACAATGAAACGGCTCCAACAGCTCCACCGACCACGACAACAACGTCTACCTCGACAACGACCACAACTGTTGCTCCATACTTGAATTCAGTTACGGACCTGACTGCAACTTCAAACGCAGACGGAAGTGTGGACCTCGACTGG	#GBBBGGGGGD/E@D.:GGGGGGGGGGBGGGGDAGDEGGGGGGGGGGGGEGGGGGGGGGGGGGGGGGF/GGGGFGGGGGGGGGGGGGGGGGGEGGGGGGFGGGGGGGEGGGGGGGGGGGGGGGGGGGEGGGGDEGGGGGGGGGGGGBB@A@	AS:i:0	XN:i:0	XM:i:0	XO:i:0	XG:i:0	NM:i:0	MD:Z:151	YS:i:-4	YT:Z:CP
HISEQ09:337:CA3UFANXX:7:1110:18601:98953	83	VIRSorter_Ga0164292_10000001-circular-cat_2	74603	42	151M	=	74368	-386	GCAATTACTTCAGGGTCAGACACAATGCCTGCGGTTAATATTACGTTGTTACGTGGATCTATCATTTCTATTGTCTCCAATTATTCTTTGTTTAATGTATCTTTAAATGTATTAGATATTTGATCTAAAAATCCAGTAGAAATCTTAACAG	#GBGGGGGGGGGGGGGF@=EG=GEGGC.GD<BGGGGGGFDFGEGGGGGGGGGGDECEGGGGGGGGGGGGGGGEGGEGEGGGGGGGGGFGGGGGGGGGGGGGGGGGGGGGGGGGGGFGGGGGGEGGGGGGGGGGGGGGGGGGGGGGFCCCCC	AS:i:0	XN:i:0	XM:i:0	XO:i:0	XG:i:0	NM:i:0	MD:Z:151	YS:i:0	YT:Z:CP
HISEQ09:337:CA3UFANXX:7:1110:18601:98953	163	VIRSorter_Ga0164292_10000001-circular-cat_2	74368	42	151M	=	74603	386	TGAACCTTCTTGCTGCCAACGCTCTTGAACTAAGCGTCCAACAAGCTGAACTTGTGAACCCTTTTTCATTTTGCCTTCGCTAAGTTGTTTAGAAACAAATGAAGCATTCTTAGTTGCAAAATCTGTTCCATCTTTAAGATAGTATGTAACA	BBBBCGGGGGGGGGGEEGGGGGGGGGGGGGGGGGGGGGGGGGGEGGGGGGGGGGGFEGGGGGGGGGGGGGEGGGGGEGGGGFGGGGGGGGGGGEGGGGGGGGGG>GGGGGGGGGGEFGGGGGGGGGGGGGGGGGGGG@/DGGEGGGGGGBE	AS:i:0	XN:i:0	XM:i:0	XO:i:0	XG:i:0	NM:i:0	MD:Z:151	YS:i:0	YT:Z:CP
HISEQ09:337:CA3UFANXX:7:1110:16899:99463	99	VIRSorter_Ga0164292_10000001-circular-cat_2	113307	42	151M	=	113372	216	CATCTTGGTACCGTTAAGCCCATTTGTTTCACGGATTTGGCGATACAGTTCACCAACCCATTGTGCAATGAGCTTTACGTCAGCAACAGTAGCGAGTCCCTGTTCGATGCCATCAATGATCTCTTCGTTGCGAGCGACAGGATTCTTGATG	CCCCCGGGGGGGGGGGGGGGGGGGFGGGGGGGGGGGGFGGGGGGGGGGGGGGGGGGGGGGGGGG>GGGGGGGGGGGGGGGGGGGGGGGGGGGGGGG<FGGGGGGGGGGGGGGGGGGFGGGGGGGGGGGDGGGGGGGGGGGGEEGGGGGGGB	AS:i:0	XN:i:0	XM:i:0	XO:i:0	XG:i:0	NM:i:0	MD:Z:151	YS:i:0	YT:Z:CP
HISEQ09:337:CA3UFANXX:7:1110:16899:99463	147	VIRSorter_Ga0164292_10000001-circular-cat_2	113372	42	151M	=	113307	-216	CAATGAGCTTTACGTCAGCAACAGTAGCGAGTCCCTGTTCGATGCCATCAATGATCTCTTCGTTGCGAGCGACAGGATTCTTGATGTATTCGTTGATCAGAGCATGCCAAAGAATCTTAGGCAATACTGCAGAACCAACTCCACCAGGGAA	GEGGBGGGEGGGGGGGGGGGGGGGGGGGGGGGGGGGGGGGGGGGGGGGGGGGGGGGGGGGGGGGGGGGGGGGGGGGGGGGGGGGGGGGGGGGGGGGGGGGGGGGGGGGGGGGGGGGGGGGGEGGGGGGGGGGGGGEGGGGGGGGGGBBCCB	AS:i:0	XN:i:0	XM:i:0	XO:i:0	XG:i:0	NM:i:0	MD:Z:151	YS:i:0	YT:Z:CP
HISEQ09:337:CA3UFANXX:7:1110:13706:100069	99	VIRSorter_Ga0164292_10000001-circular-cat_2	147284	42	151M	=	147289	156	CTTATATCAGAGAATAGACTATATGGAAATGGCTATGAGAAGGCCGTTTTTAGATTTTCTTATTGATTTATCTGATCAATTATTTAAATTTTCAAACGTATTTATAGTTAAAGCTAGAGCTGATTTAGCAGAATATTTTCCTAAGGCATTA	CCCCCGGGGGGGGGGGGGGGGGGGGGGGGGGGGGGGGGGGGGGGGGEGGGGGGGGGGGGGGGGGGGGGGEGGGGGGGGGGGGGGGGGGGGGGEGGGGGGGGFGGGGGGGGGGCGGGEGCGGGEGGGGEGGGGFGGGGGG@@F@FFGBGGE@	AS:i:0	XN:i:0	XM:i:0	XO:i:0	XG:i:0	NM:i:0	MD:Z:151	YS:i:0	YT:Z:CP
HISEQ09:337:CA3UFANXX:7:1110:13706:100069	147	VIRSorter_Ga0164292_10000001-circular-cat_2	147289	42	151M	=	147284	-156	ATCAGAGAATAGACTATATGGAAATGGCTATGAGAAGGCCGTTTTTAGATTTTCTTATTGATTTATCTGATCAATTATTTAAATTTTCAAACGTATTTATAGTTAAAGCTAGAGCTGATTTAGCAGAATATTTTCCTAAGGCATTAGAGCC	=GFCGGGGGGGGF=DFF;@GEGGGGGGDGGGGEGGGGDGCGGGGGGGGEGGGGGGGGGGGGGGGGGEGGGGCGEGGGGGGGGCGGFGGGGGGGGCGGFGDGGGGGGGGFFDGGGGGFFGGGGGCGGGCGDGGGGGGGDCGEGGGGGBBCCC	AS:i:0	XN:i:0	XM:i:0	XO:i:0	XG:i:0	NM:i:0	MD:Z:151	YS:i:0	YT:Z:CP
HISEQ09:337:CA3UFANXX:7:1110:11693:100374	99	VIRSorter_Ga0164292_10000001-circular-cat_2	121963	42	151M	=	122073	261	CACACCACATACCGTAACGATCTACGGGTGTAGTGTGACACTTGTGGCATTTTGCAATGCAGCCGACATGTGCAGAAAGAAACTGATTCCTCTCCTCTTCTGAAACCAGGACGTAGTAACTGTCGTCGTTTTCCCATTCCAACCTTTCAGT	CCCCCGGGGGGGGGGGGGGGGGGFGGGGGGGGGGGGGGGGGGGGGGGFGGGGGGGGGGGGGGGGGGGGGGGGGGGGGGGGGGGGGGGGGGGG>FGGGGGEGGGGFGGGGGGGGGGGGEGGGGGGGGGGGGGGDGGGEGGGGGGGGGGGGGE	AS:i:0	XN:i:0	XM:i:0	XO:i:0	XG:i:0	NM:i:0	MD:Z:151	YS:i:0	YT:Z:CP
HISEQ09:337:CA3UFANXX:7:1110:11693:100374	147	VIRSorter_Ga0164292_10000001-circular-cat_2	122073	42	151M	=	121963	-261	ACGTAGTAACTGTCGTCGTTTTCCCATTCCAACCTTTCAGTTGGGAAATGGTAACCACAGTTACATACCCATGTCACCGGTGCAAGCCTGCCATCAATGTCATACTCACTTTCCGGATAGTATCCAAAGCGAAGAGCCCAGATACCTTCTG	BGGGGGGGGGGGGGGGGGGGGGGGBGGGGGF<GGGGFGEGGGGGGGGGGGGGGGGGFGGGEGGGGGGGEGGGGGGGGGGGGGGGGGGGGGGGGGGGGGGGGEEGGGGGGGGGGGGGGGGGGGGGGGGGGGGGGGGGGGGGGGGGGGB@BCB	AS:i:0	XN:i:0	XM:i:0	XO:i:0	XG:i:0	NM:i:0	MD:Z:151	YS:i:0	YT:Z:CP
HISEQ09:337:CA3UFANXX:7:1110:11797:100855	99	VIRSorter_Ga0164292_10000001-circular-cat_2	41647	42	151M	=	41748	252	CACAACAAGAGTTGTTGAAAGTTTTTAATAACTTTTTAACGAAGTATGTAACAATGTTATATCATGGAAAGTACAACTTTAACGACTACGACATAAGAAGGTTCATGTCCCTCTTTGTGAAGGATAACTTTATAAGATTTAATTTAATGAA	CCCCCGGGGGGFGGGGGGGGGGGGGGGGGGGGGGGGGGGGGDGGGGFGGGGGGEGGGGGGGGGFGGGGGE>FGGGGGGGGGGGGGGGGGGGFGGGGGGGGGGGGGGDGGGGGGGGGGGDGC@G=EGGFE=FGGGGGCGGGGGGGGGEGGGG	AS:i:0	XN:i:0	XM:i:0	XO:i:0	XG:i:0	NM:i:0	MD:Z:151	YS:i:0	YT:Z:CP
HISEQ09:337:CA3UFANXX:7:1110:11797:100855	147	VIRSorter_Ga0164292_10000001-circular-cat_2	41748	42	151M	=	41647	-252	TTCATGTCCCTCTTTGTGAAGGATAACTTTATAAGATTTAATTTAATGAAAAACAAATTGAATCAAGCCGGATACAAGCACGTAAACGAATGCATGCGACGGAATAAACTATATGACAAAAAGATACTGCACAGATGAGGACGTTAGGCAG	GGGEGGGG@DBGBGEDGGGGF=GGGFC=GGGGGGGGGGGGGGGGGGGGGGGFGGGEF>GGGGDGGGGGFE1GGGGGGGGGGGFGGGGGGGFGGGGGGGGGGGGGGGGGGGGGGGGGGGGGGGGGGGGGGGGGGGGGGGGGGGGGGGCCBCB	AS:i:0	XN:i:0	XM:i:0	XO:i:0	XG:i:0	NM:i:0	MD:Z:151	YS:i:0	YT:Z:CP
HISEQ09:337:CA3UFANXX:7:1110:3422:101201	99	VIRSorter_Ga0164292_10000001-circular-cat_2	19576	42	151M	=	19766	341	TGTCTATACAGTCCATAGAAGCGTTGGCCACAAATGGTGCGCTATCTTTTGACGTAGCAGAAAAATACCTAACGATATATCTAGGTGAAGCAGATTGGAAAGAAAAAATAGGACAACTGTGGACAGTGCAGAAAAGAAGATTAGGCGACGA	CCCCCFGGGGGGGGGGGGGGGGGGGGGGGGGGGGCEGGGGGGGGGGGCGEFFFGGGGGGGGGGGGGGGGGGGGGGGGDGGGGGGGGGGGGGGGGCCGGGGGBBGGGGGGDECGGEGGGFFGBCBGGGGGGGGBEGGEGGGGGG=DG@CGA>	AS:i:0	XN:i:0	XM:i:0	XO:i:0	XG:i:0	NM:i:0	MD:Z:151	YS:i:0	YT:Z:CP
HISEQ09:337:CA3UFANXX:7:1110:3422:101201	147	VIRSorter_Ga0164292_10000001-circular-cat_2	19766	42	151M	=	19576	-341	TGCATGTCTATCCCCCATAATAAATAAGTCAGCAATACCAGACGAAAAACACGTATTGCTATTTTGGGTTGGTGGTTGGCCTCAGTTCAATGAAAGAGATTGGTTTGATTTATTTAAGTCTATAGCTAAAAAAGATTTAGAAATAGAGAAG	GGEGGEGGGGGGGGGF0CGF0GGGGGGGGEGGGCGGGGGDB>GDGGGGGGGGGGGGGBCGGGGGGGGGGGDGGDGGGGGGGD@GEED1GGGGGGGGGGGGGGGGGGGGGGGGGGGGGGGGGGGGGGGGGGGGGGGGGGGGGGGGGGCBBBA	AS:i:0	XN:i:0	XM:i:0	XO:i:0	XG:i:0	NM:i:0	MD:Z:151	YS:i:0	YT:Z:CP
HISEQ09:337:CA3UFANXX:7:1111:9832:2732	83	VIRSorter_Ga0164292_10000001-circular-cat_2	106207	42	151M	=	106106	-252	TCATTACAAGTCATATATATTATATAGTATTAAAAACCTCAAAGGTGTATAAAATAGGAGGTTTAACAAAAAATACGATTTAGAAGACAATTCCCTTAGCTTCGCACAAGGCTGGAAGAGACTGAGACATGTTACTAAAAGCTTGAGACAG	#GGDBGBGGCG=GEGGGGGGDGGGGGGGGCDGGGGGGGGFGGGGGGGGGGGGGGGGGEGGGGGGGGGGGGGGGGGGGGGGCGGGGGGGGGGGGGGGGGGGGFGGGGGGGGGGGGGGGGGGGGGGGGGGGGGGGGGGGGGGGGGGGGCCCCC	AS:i:0	XN:i:0	XM:i:0	XO:i:0	XG:i:0	NM:i:0	MD:Z:151	YS:i:0	YT:Z:CP
HISEQ09:337:CA3UFANXX:7:1111:9832:2732	163	VIRSorter_Ga0164292_10000001-circular-cat_2	106106	42	151M	=	106207	252	CCTCTATGAGGTTGTTGATGTTAATAAGATATATAAAGATATATAGCTACAGGTGTTAAATGTAGATGATATCAGAAATATCTAAAGTTTTTCAGATACCATCATTACAAGTCATATATATTATATAGTATTAAAAACCTCAAAGGTGTAT	BCCBBGGGGGGGGGGGGGGGGGGGGGGGGGGGGGGGGGGGGGGGGGGGGGGGGGGGGGGGGGGGGGGGGGGGGGGGGGGGGGGGGGGGGGGGGGGGGGGGGGGGGGGGGGGGFGGGGGGGGGGGGGGGGGGGGGGGGG>FGGGGGGDFGG0	AS:i:0	XN:i:0	XM:i:0	XO:i:0	XG:i:0	NM:i:0	MD:Z:151	YS:i:0	YT:Z:CP
HISEQ09:337:CA3UFANXX:7:1111:4661:2874	83	VIRSorter_Ga0164292_10000001-circular-cat_2	125346	42	151M	=	125172	-325	TAAGTAGCTGTTGGACTACCTATAAAAGAAAAACGGACGCATACGAGACGCCCGCTTTCCTTACCTGTGATCATTCGGCTTCTTTTTTCTCACTTACTAGATCTTCTGTTGCCAGGCCAAAGATATGGCCCCGAATCAAATTCAATTAGCG	8BGGGGGGGGGGBGGGGGGGGGGGGGGGGGGE8DD;GGGGG<E98C.?C9GGGGGGGGGGGEGFGGGGGGGGGGGGGGGGDGGGCGGGGGGGGFGGGGGGGGGGEGGGGGGGGGGGGGGGGGGGGGGGGGGGGGGGGGGGGGGGGGCCCBB	AS:i:0	XN:i:0	XM:i:0	XO:i:0	XG:i:0	NM:i:0	MD:Z:151	YS:i:0	YT:Z:CP
HISEQ09:337:CA3UFANXX:7:1111:4661:2874	163	VIRSorter_Ga0164292_10000001-circular-cat_2	125172	42	151M	=	125346	325	GCACCCGTCTAGCACTCGGCTGTGCGCCTGTGTGCATGACATGTGTACCTCCATAAGGGTGTCGCCCTCAAAGAAGAACACGTGGTACGTATTCCTAGAGTAAATGGTTACCTCTTCCATAATTGCTCCTTTCAGTTAGCAAGTAGGGGTT	BBCBCGGGGGGGGGGGGGGGGGGGGGGGGGGGGGGGGGGGGGGGGGGGGGGGGGGGGGGGGGGGGGGGGGGGGGGFGGGGGGGGGGGGGGGGGGGGGGGGGGGGGGGGGGGGGGGGGGGGGGGGGGGGGGGGGGGGGGGGGGGGGGGGGGD	AS:i:0	XN:i:0	XM:i:0	XO:i:0	XG:i:0	NM:i:0	MD:Z:151	YS:i:0	YT:Z:CP
HISEQ09:337:CA3UFANXX:7:1111:5012:2852	99	VIRSorter_Ga0164292_10000001-circular-cat_2	57786	42	151M	=	58019	384	TAACGGTTCCTTTAGAATCATCAGTTGCATTTGCTATTGGAGATAGGATCGATTTACTCCAAAGGGGATCTGGGCAGGTTACTGTAGCAGGTGCTGGTGGAGTAACAGTTAATGCTACCCCAGGATTAAAGCTGCGTGCTCAGTGGTCATC	B3:AB<BFGGGGFGGGGGGGGGGGGEGGGGGEGGGGGGGG>FDGGGF>DGD>FGGCCDD111EG>B/<EFGG1>FGD/>:FGE@FFGEFFFEDDGGGGG<0>0EE0EFC@FF>GGGGGEGGGG=CF=FFGDFEGEGB.CBGGG/@DGGEG#	AS:i:0	XN:i:0	XM:i:0	XO:i:0	XG:i:0	NM:i:0	MD:Z:151	YS:i:0	YT:Z:CP
HISEQ09:337:CA3UFANXX:7:1111:5012:2852	147	VIRSorter_Ga0164292_10000001-circular-cat_2	58019	42	151M	=	57786	-384	CGACCCAAATAACAATGGACTTTCTTACGCCAGAAAGAACTGGGCTGACTCCATGTAGCATGAAGGATGGAAATAATATCATCTGTCCTTTTCTTAAGGCATGTAGAGCAGGGTTTCCACTAAGGTGAATAAAGAATTCTCCACCTATAAA	>GGBD@GF0GGDGCGF0FFGFCCGDAGGGGGGGGFB0EGE;/F>GGGGGGEGGGGGEGGGGGGGDGGFFGGECGGGGGCD@CGGGGDGGG@F>GGGGGFDGF1DGGBFDDGF@F:GFGGFCGGGGCGGGGGDFGGGGGDGBCGG>FAA<::	AS:i:0	XN:i:0	XM:i:0	XO:i:0	XG:i:0	NM:i:0	MD:Z:151	YS:i:0	YT:Z:CP
HISEQ09:337:CA3UFANXX:7:1111:13545:2865	99	VIRSorter_Ga0164292_10000001-circular-cat_2	10536	42	151M	=	10694	309	CTTAAAAGATTCAAACAAGAATTATATATTAAGAAATAAAAATATATATAACTATGATTATACTAAGTATTATCCAGTAGAGCAATCAAAAAAAGAAATAAATTTATTAAAAGAAATAAAAAAAGATGTTTCTCCATCTGATCTTGAATCT	CCCCCGGGGGGGGGGGGGGGGGGGGGGGGGGGGGGGGGGGGGGGGGGGGGGGGGGGGGGGGGGGGGGGGGGGGGGGGGGGGGFGGEGGGGGGGGFGGGGGGGGEFGGCGGGGEGGGGGGGGGGGGGGGDGGGGG0CFFGEGGEGGBGGGGE	AS:i:0	XN:i:0	XM:i:0	XO:i:0	XG:i:0	NM:i:0	MD:Z:151	YS:i:0	YT:Z:CP
HISEQ09:337:CA3UFANXX:7:1111:13545:2865	147	VIRSorter_Ga0164292_10000001-circular-cat_2	10694	42	151M	=	10536	-309	TATTTAAAAATTCTGACTTTATTTCAAATATGGTTTTTGCTATTGTATCTTATTCGTTGGGGGCAAAGTTTAGGGGATTAAACTCTAGTACTTATATAGAATCAAATCTTCTTTCAAATGTAAAGTCAGTAGGAAATTATACCTCTGGTGG	BGGGGGGEGGGGGGGGGGEGGGGGGGGGGGGGGGGGGGGGGGGGGGGGGGGGGGGGGGGGGGGGGGGGGGGGGGGGGGGGGGGGGGGCGGGGGGGGGGGGGGGGGGGGGGGGGGGGGGGGGGGGGGGGGGGGGGGGGGGGGGGFGGCCCCC	AS:i:0	XN:i:0	XM:i:0	XO:i:0	XG:i:0	NM:i:0	MD:Z:151	YS:i:0	YT:Z:CP
HISEQ09:337:CA3UFANXX:7:1111:15583:3446	99	VIRSorter_Ga0164292_10000001-circular-cat_2	6513	42	151M	=	6667	305	CTAGGAATGGTTATTCAGAAGGATTTGTTAAGTATGTCCAGTATACTCTGCTAAAAATGGGATATACAGTAACTATCAACGGCCTATATGATTCTTCTACTGGATCTAAAATAAGACTACTTCAACACGCTGCTTCTTTAGGATTTGTAGA	CCCCCGGGGGGFGGGGGGGGGGFGGGGGGGGGGGGGGGGGGGGGGGGGGGGGGGGGGGGGGFGGGGGGGGGGGGGGGGGGGGGGGGGGGGGGGGGGGGGGGGGGGGFGGGGGGGGGGGGGGGGGGGGFGFGGGGGGGGGGGGGGGGGGGE=	AS:i:0	XN:i:0	XM:i:0	XO:i:0	XG:i:0	NM:i:0	MD:Z:151	YS:i:0	YT:Z:CP
HISEQ09:337:CA3UFANXX:7:1111:15583:3446	147	VIRSorter_Ga0164292_10000001-circular-cat_2	6667	42	151M	=	6513	-305	AATAGTCGACTCTCAAACAAAATCAGTACTAGCAACGTATTGGCTAAATCTATATAAAAATAATAATGCAAAGTATAATGACTATCGCGAAGATGCCCCAACCGGATCTCAAAAGTATATATCTGCAGCTGTTAAATATTCAGATATATCA	GGGGGGGGGEGBGGGGGFGGGGGGGGGGGGGGGGGGGGGGGGGGGGGGEGGGGGGGGGGGGGGGGGGGGGGGGGGGGGGGGGGGGGGGGGGGGGGGGGGGGGGGGGGGGGGGGGGGGGGGGGGGGGGGGGGGGGGGGGGGGGGGGGBBBAA	AS:i:0	XN:i:0	XM:i:0	XO:i:0	XG:i:0	NM:i:0	MD:Z:151	YS:i:0	YT:Z:CP
HISEQ09:337:CA3UFANXX:7:1111:2494:3885	73	VIRSorter_Ga0164292_10000001-circular-cat_2	208431	42	151M	=	208431	0	GGGATGGAAAGACGGTGCTATTCCTGAACGTTTTGACGATGTATTCATGGGACACTACCATCAGCAGGCTAAGATGACCCTTGGAAGTACTATATTAAGAGTCTCTGGTTCTCCAGAAAGCTATAATACATATGCACAAGAATACTTCCAT	CCCCCFGGGGGGGGGFGGGGGGEGGGGGGGGGGGGGGGGGGGGGGGGGGGGGGGGGGGGGGGGGGGGGGEDGGGGGGGGGGGGGGGGGGGGGGGGGGGGGGGGGGGFGCGGGGGG>FGGGGGEGGGGGGGEGGEGG0DDGG@GGG=@DEEG	AS:i:0	XN:i:0	XM:i:0	XO:i:0	XG:i:0	NM:i:0	MD:Z:151	YT:Z:UP
HISEQ09:337:CA3UFANXX:7:1111:2814:4694	99	VIRSorter_Ga0164292_10000001-circular-cat_2	123888	42	150M	=	124055	318	AACATGATGACTGATTTCTTTTGTTGGGCTCAGAAGACAAAACGGGTTGGTCTTTTCCCATTCGGAGTCATACTTGCTGACTACGGTAAACATCCAATTGAAGCCCTTTTCAAGGCCAATCAGCTCGACATCAACCCAGTTGGCAATGGG	ABABGG@CGGGGGEGGGGGGGGGGGGGGGGGGGGGGGGGGGGGGGG>FGGGGGGGGE:CCGGGGGG@FCDGFGGEGDE1F>FGGGGGGGGGGGGGGCDGGGGGGEGFGGFGGGGCDGGGGGGGGGGGGCDGBGE8DCDG@/C/EEGGEGE	AS:i:0	XN:i:0	XM:i:0	XO:i:0	XG:i:0	NM:i:0	MD:Z:150	YS:i:0	YT:Z:CP
HISEQ09:337:CA3UFANXX:7:1111:2814:4694	147	VIRSorter_Ga0164292_10000001-circular-cat_2	124055	42	151M	=	123888	-318	TGTATCGGCCCGGAGACACAATTTCATCAAGAGTCAGGTCGTAGCTTGCCCACAGAAGCAGTGCTCCAATAGGAAGATTCATGAGAGCTTCGACAAGCTCCCAATCCTTCTCGTCCATGGTTTCCTTTCGGGTGGCCCCAACCAAGGGACT	BDGGGGGC>A@GGGGGGGGD=GGEGGDBGGGGGEGGGGDGGGGGGFFBGGEGGGGGGGGGEGGGGGGFGGGGGGGGGGGGGGDFD>GBGDGGGGGEGE0GGGGGGGGGGGGGF>BGGEGFFGGGGGGGGGGGGGGGGGGGGGGGGGBBBBB	AS:i:0	XN:i:0	XM:i:0	XO:i:0	XG:i:0	NM:i:0	MD:Z:151	YS:i:0	YT:Z:CP
HISEQ09:337:CA3UFANXX:7:1111:16040:4850	99	VIRSorter_Ga0164292_10000001-circular-cat_2	110902	42	151M	=	111094	343	TCTGAGGAAGCATTTTAGAAGCTAGAAAGAAAAAACAAATACAACGGTCAATCACGCCACCTTTGAGGTGTGTAATTGCCGTTGTTATTGCTCTTTTGATTAACGATTATATAAATGGTTGCTAAGAATGCGTAATTGCATACAAAGCCAA	:ABBBG0EFFBGGG>=1FGEGGG>FF>FGGGGGFAC@B0CEBGCG//=FBDG@@C/B=BF>1@FB@@:FBG/FGGGGC>></</:<FBFG0FGGE0@0<0FGGBGGGGGEDGGC8CC0CF.8008DGDDG/.8C.88@GGBD=/CDGG.CG	AS:i:0	XN:i:0	XM:i:0	XO:i:0	XG:i:0	NM:i:0	MD:Z:151	YS:i:0	YT:Z:CP
HISEQ09:337:CA3UFANXX:7:1111:16040:4850	147	VIRSorter_Ga0164292_10000001-circular-cat_2	111094	42	151M	=	110902	-343	GAGTATTTTTCTGGTACCATTCTACTAAAGTAGCAGATTGTCCGCGAAGACGACTGCTGTGTTCGTAGTTATAGCCGGCGTACTCCTTGAAGTACTCGGTTCCGTCCATAAGTTGAATGCTTGTTTTATTGTTGAGCGTATGATCAATAAT	###B.GGDD<ED@EGG=DE/GGC/@BGD/BEGG=@69.C6C..BDCDGF9.0FGGGGGGDDGBGFGDCFF0>GEE9//>F<:C@@:FB@GGGF<GGAF>GGDGF>GGGEGGEDCF>GGEGGG>GFGGGGDFCE>BB1DFGGGGG>EBA3@B	AS:i:0	XN:i:0	XM:i:0	XO:i:0	XG:i:0	NM:i:0	MD:Z:151	YS:i:0	YT:Z:CP
HISEQ09:337:CA3UFANXX:7:1111:5998:5339	99	VIRSorter_Ga0164292_10000001-circular-cat_2	205799	42	151M	=	205970	322	ATAAGAAACGATACATAAAATGCCCGACCTATACTTTGATCTATCAGGAGATATAAAGCTAACTGGAAACAATGATTTGGCAGTAGTTTCAGATTCTGGACAGAAAAATGTTCAACAAATATATATAAGATTGATGACAGAAACTGGAGAT	CCCCCEGGGGGGGGGGGGGGGGGGGGGGGGGGGGGGCGGGGGGGGGGGGGGGGGGGEEEGGGGGGGGGGGGBFEEGGGGGGGFGGGECEGGGGGGGGEGGGGGGGGGGBFDGEGGGG>GGGGGGGGGGGGGGGGGGGGGGGGGGE@EBDG@	AS:i:0	XN:i:0	XM:i:0	XO:i:0	XG:i:0	NM:i:0	MD:Z:151	YS:i:0	YT:Z:CP
HISEQ09:337:CA3UFANXX:7:1111:5998:5339	147	VIRSorter_Ga0164292_10000001-circular-cat_2	205970	42	151M	=	205799	-322	AGGCTGCGATCTATCAGTCCTATACGGCATGCCTCAGACAATGGTTACTGGCGAAATCGGCAAAAGGATGATTAGATCTGCTCTTGAAGACCCAAATAAGGGTGGAATATTCAGGGGCGCAAATATAACCATTGAAGCAGTGCCAACATCT	GGGBGGGGGGGGGGGGEEBGBGDGGGGGGGGGD=GGGFCGGGGGGGGGGGGGGGGGGGGGGGGGGGGGGGGGGGGGGGGGGGGGGGGGGGGGGGGGGGGGGGGGGGGGGGGGGGGGGGGGGGGGGGGGFGGGGGGGGGGGGGGGGGCCCCC	AS:i:0	XN:i:0	XM:i:0	XO:i:0	XG:i:0	NM:i:0	MD:Z:151	YS:i:0	YT:Z:CP
HISEQ09:337:CA3UFANXX:7:1111:16013:5533	99	VIRSorter_Ga0164292_10000001-circular-cat_2	195473	42	151M	=	195767	394	TTATAGATGACTCAAACTTCTTTGCTGGAGTAAAATTGTTTGATAACTTTTTTGGATTGCAATCTGTTATTGATTTCTCCATAGTTCAATCTGAAGATATTCTTGGAGATACTTTAGTATTAAGATTATCAAATACTTATTCCAAACTAGG	A33:ABC>1;11FBFGD11@=;1;GGECBB1<:111:C@FGGGGGCF>1::CE//::C11:1=CCFB1><FEC11E>F>FGF1CF111<:=DG1:0=@<0CFGG000;;00:0F>F>FFGEB0E0FF8FB0B08F8F0000C08F=08000	AS:i:-3	XN:i:0	XM:i:1	XO:i:0	XG:i:0	NM:i:1	MD:Z:149A1	YS:i:0	YT:Z:CP
HISEQ09:337:CA3UFANXX:7:1111:16013:5533	147	VIRSorter_Ga0164292_10000001-circular-cat_2	195767	42	100M	=	195473	-394	CTTACATTGTTCAAATAAATAATATGAGAATTAAGCCAGGTATTAGAGTCCACCTAAGAGCTGGATACGGAGCCAATCCAAGTTCTTTGCAAACAGTTTT	>F0DDCC>11:C=111:C1E@GEGDE1:1FBDEGFE1FCDC=1>111C::E<<:11:@GBB11DGGF/@GGEFF=11@CB1;;=11FF11GF;E1A:3@A	AS:i:0	XN:i:0	XM:i:0	XO:i:0	XG:i:0	NM:i:0	MD:Z:100	YS:i:-3	YT:Z:CP
HISEQ09:337:CA3UFANXX:7:1111:6976:5943	83	VIRSorter_Ga0164292_10000001-circular-cat_2	32990	42	151M	=	32917	-224	AACCACTGCATATGACATAACTCATGAGCAGCACGAAAGTTTCTATGGTAATAATGCAAGCCTTACTAGCAGAGCTGCTTCAGCTTTATTGGCGATATCAGAAAACTTTTCAGATAGTGGGATTATACCTATTGCAATTGATGAAGAATTT	GGGDGGGEGGGGGGGGGEGGGGGGGGGGGGGGGGGGGGGGGEGGGGGGGGGGGGGGGGGGGGGGGGGGGGGGGGGGGGGGGGGGGGGGGGGGGGGGGGGGGGGGGGGGGFGGGGGGGGGGGGF@GGGGGGGGGGGGGGGGGGGGGGCCCCC	AS:i:0	XN:i:0	XM:i:0	XO:i:0	XG:i:0	NM:i:0	MD:Z:151	YS:i:0	YT:Z:CP
HISEQ09:337:CA3UFANXX:7:1111:6976:5943	163	VIRSorter_Ga0164292_10000001-circular-cat_2	32917	42	151M	=	32990	224	AAAAACAATCAGGATCAGTTCCATCATATTCTTCTTTATTGAATAGATGGGAGAAGATATGGTACCCAAAGGGAACCACTGCATATGACATAACTCATGAGCAGCACGAAAGTTTCTATGGTAATAATGCAAGCCTTACTAGCAGAGCTGC	CBCBCGGGGGGGGGEGGGGGGGGGGGGGGGGGGGGGGGGGGGGGGGGGGGGGGGGGGGGGGGGGGGGGGGGGGGGGGGGGGGGGGGGGGGGGGGGGGGGGGGGGGGGGGGGGGGGGGGGGGGGGGGFGGGGGGGEGGGGGGGGGGGEGGGG	AS:i:0	XN:i:0	XM:i:0	XO:i:0	XG:i:0	NM:i:0	MD:Z:151	YS:i:0	YT:Z:CP
HISEQ09:337:CA3UFANXX:7:1111:3776:6066	99	VIRSorter_Ga0164292_10000001-circular-cat_2	10144	42	151M	=	10370	377	GGTATAGTTGGCGCAGAAGTAGCAGTGTCCGTAGAACTGCTAAGAAGTGTTGACGCAGAAAGGATAAGGATTTCTCCAAATATTGGGCAGGGACTGTACATCACTCAAATTGTTTTAGACAAAGAAACCGCAAATGGTGCAAGTCCTTTGA	BCBCCGFFGGGGGFGGGGGGGGGGGGGGGGDFFFDGFGGGGGGGEGGGGEGGGGGGGGGGGGGGGGGGGGGGGGGGGGGGGGGGGGGGGGGGGGGGGGGGGFGGGGGGGGGGGGGGGGGCGGGGGGGGGGGGGGGEDGGGGGGG@@GGGGG	AS:i:0	XN:i:0	XM:i:0	XO:i:0	XG:i:0	NM:i:0	MD:Z:151	YS:i:0	YT:Z:CP
HISEQ09:337:CA3UFANXX:7:1111:3776:6066	147	VIRSorter_Ga0164292_10000001-circular-cat_2	10370	42	151M	=	10144	-377	TTAAAGGCTTTATTATTTTCTTTAAACAGAAAAATTACAAGAGAACAAAGCTTGCACCAATTCAATCTGAATTAAATTCTAAGCTTGTTTCTGTGTTAACAAAAAGTTTAAGAAGTGAAAAGAAAAAAAATCATGATTTGTTACAAGATTA	GGGGGGGGBEGDGGCF98FCGDFGGGGGGCGGGGGGGGGGEGGGGGGGGEGEFCGGGFGEGGGGGGGGGGFDGGGGGGDGGGGGGGGGGGGGGGGGGGGGGGGGGGGGGGGGGGGGGGGGGGGGGGGGGGFGGGGGGGGGGGGGGGCCCCC	AS:i:0	XN:i:0	XM:i:0	XO:i:0	XG:i:0	NM:i:0	MD:Z:151	YS:i:0	YT:Z:CP
HISEQ09:337:CA3UFANXX:7:1111:9895:6329	83	VIRSorter_Ga0164292_10000001-circular-cat_2	171602	42	151M	=	171493	-260	GTATAACAGCTCTTCTTAAGAGGCGGATTTAACAACGCAGGCCCTGTTATAGCTGGCCCATTTGTGTGGGCTCCGGCTTCATTGGATTGGAGTGAATATGATTTTGCTGACGATGTTATTTTTTACAAAGACGAATCAATAACAGAGGCAT	DEGEGGEGGGGEGGGBGGBGGDGGGGGEC@D8ACCGGGGGDBFFGEGGGGGGGGGGGGGEGEGGGGGGGGCEAGECGGGGGGEEGGGGGGGEGGGGDGGGGGGGGGGEGGGGGGGGEGGGGGGGGGGFGGGGGGGGGGGGEFGGGFBBBBB	AS:i:0	XN:i:0	XM:i:0	XO:i:0	XG:i:0	NM:i:0	MD:Z:151	YS:i:0	YT:Z:CP
HISEQ09:337:CA3UFANXX:7:1111:9895:6329	163	VIRSorter_Ga0164292_10000001-circular-cat_2	171493	42	151M	=	171602	260	CAACAAAGGAAACGCCAGCAGGATAATATGTTACTAGTAAGTCCAGGAACAGTAGTAGAGATTCCATTTGTATACAGATCTGGGTACACCTATGTCGATCCAGACGTTAGTATAACAGCTCTTCTTAAGAGGCGGATTTAACAACGCAGGC	BBB@?BGGGGGGEBGGGGGGGBGGGGGGCDFGGGG@GFFGFCFGGGBGGEGGCCGG1FGGDEGGGGEEEGFGGGC>@1<CCDFFGGGGEG11FGGEGGGGFGE>DGGGFGDGGGGGGGGGGDDG08;C=DGGGDGAABD/DGGGGGGGGD:	AS:i:0	XN:i:0	XM:i:0	XO:i:0	XG:i:0	NM:i:0	MD:Z:151	YS:i:0	YT:Z:CP
HISEQ09:337:CA3UFANXX:7:1111:14956:6487	83	VIRSorter_Ga0164292_10000001-circular-cat_2	177127	42	151M	=	177051	-227	TACGGTTTTTGGTCCTACAATTATGATGCCATGATGGTTGGCAGTAGGTTGGTTAGCGGAGAAATGGTTGTATATACTAGATACCCTGGAAGAATGAGGGATCTACTTTCATCTGCAGCAGAACAGAGAGTTTTGTTTAATAGCGATAAAC	@8GGGGGGGGGGGGGGGGGGGGGEGGGGGGGGGGGGGGGGGGGGGGGGGGGGGGGGGGGGGGGGFBGGGGGGGGGGGGGGGGGGGGGGGGGGGGGGGGGGGGFGGGGGGGGGGGGFGGGGGGGGGGGGGGGGGGGGGGGGGGGGGGCCCCC	AS:i:0	XN:i:0	XM:i:0	XO:i:0	XG:i:0	NM:i:0	MD:Z:151	YS:i:0	YT:Z:CP
HISEQ09:337:CA3UFANXX:7:1111:14956:6487	163	VIRSorter_Ga0164292_10000001-circular-cat_2	177051	42	151M	=	177127	227	TGGATTATTTGATCCAGAACATGAACTTGATATTGCATCTTTCTCATTTGTTATCAAGCAAGAAAAACAACCTTTATACGGTTTTTGGTCCTACAATTATGATGCCATGATGGTTGGCAGTAGGTTGGTTAGCGGAGAAATGGTTGTATAT	BBCCBGGGGGGGGGGGGGGGGGGGGGFGGGFGGGGGGGGGGGGFGGFGGGGGGGGGGGGGGGGGGGGGGGGGEGGGGGGGGGGGGGGGGFGGGGGGGGGGGGGGGGGGGGGGGGGGDGEFFDGGEGGFGGGGGGGGGDEGGGGGGGGGGGG	AS:i:0	XN:i:0	XM:i:0	XO:i:0	XG:i:0	NM:i:0	MD:Z:151	YS:i:0	YT:Z:CP
HISEQ09:337:CA3UFANXX:7:1111:17143:6556	83	VIRSorter_Ga0164292_10000001-circular-cat_2	66686	42	143M	=	66426	-403	ATAAGGTCTCTGGTGCTATCCGTTCTAGTTTAGATAGTGCAGATGAGGCCATGAAAGCCTCTAAAAAACTTGCAAATAGAGCAGACTTATTTAAGAAGCCAAGAAACGTTGGTTACGGAACAGTTGCAGCTGGTGCATTAACT	EGGEEGEC0EGGF8D0C.C.F0D0GEGGD0BF0FB8>CCCFE;0GGGGCB>>GF>0GG@@1DB:1F1=E:DCF>CGEFB:CEGC=:GDF:1F@:1E1GGCDGGGEGFGGGGGGDGGGGDBC1F>GCFGGGF>GGE1DE0?:AA	AS:i:0	XN:i:0	XM:i:0	XO:i:0	XG:i:0	NM:i:0	MD:Z:143	YS:i:0	YT:Z:CP
HISEQ09:337:CA3UFANXX:7:1111:17143:6556	163	VIRSorter_Ga0164292_10000001-circular-cat_2	66426	42	151M	=	66686	403	AGCTTATAAAATTGCTCGTGGCGGTGGAAAATCTTTATCTAATGCTGAAGTCGCAAGACGTGGGGCCACTGCTATAGAAAAAACTAGTGGCAGATTTAAAAAAGGTGGAATTGGTCTTGGTGCAGTAGGTGTAGGTGGAGCAGCTTATAGC	A3ABCEGGE@11?;;>FDGGBGAD/EGE>B1@DFDG@BGD:@:D1E1C:E1E<BDB/119=E9/>=EFB:F0=C0:9@DBF@D<CFFGEFGGG=0080=FF@CBB/8..8/6C///DB6DGG////6//:@//88DCDGGBCDDB@=.86@	AS:i:0	XN:i:0	XM:i:0	XO:i:0	XG:i:0	NM:i:0	MD:Z:151	YS:i:0	YT:Z:CP
HISEQ09:337:CA3UFANXX:7:1111:3111:7531	83	VIRSorter_Ga0164292_10000001-circular-cat_2	98493	42	151M	=	98383	-261	TGAGTCTACGTGCAGGAGCAAGTGCTTCATTGTTAGTAAACACAATAGGTGAAAAGGTTGCATGATGCTTCTGGTATTCGAGCACATCGTTAAAGACGTGTTCTGTACCATCAGGATCAGTGTAGACCCACTTATTGTGTCTAAAAGTTTT	GGGGDGGGGGGGGGGGGGF;GGGGGGGGGGGGGGGGGGGEGGGGFGGGGGGGGGGGGGGGGGGGGGGGGGGGGGGGGGGGGGGGGGGGGGGGGGGFGGGGGGGGGGGGGGGGFGGGGGGGGGGGGGGGGGGGGGGGGGGGGGGGGGCCCCC	AS:i:0	XN:i:0	XM:i:0	XO:i:0	XG:i:0	NM:i:0	MD:Z:151	YS:i:0	YT:Z:CP
HISEQ09:337:CA3UFANXX:7:1111:3111:7531	163	VIRSorter_Ga0164292_10000001-circular-cat_2	98383	42	151M	=	98493	261	ATCAGACATAAGGTCTCCAATTTAAAATATTAAACTAAAATACAAAAGAAGAGTCTGGGGATATTGCTATCCCCAGACACTCCAATTTTATATTTACTAGAACTCAGCTTTGAGTCTACGTGCAGGAGCAAGTGCTTCATTGTTAGTAAAC	BBBCCGGGGGGGGGGGGGGGGGGGGGGGGGGGGGGGGGGGGGGGGGGGGGGGGGGGGGGFGGGGGEGGGGGGGGGGGGGGEGGGGGGGGGGGGGGGGGGGGGGGGGGGGGGGGGGGGGGGGGGGGGGGGGEEGGGGGGGGGGGGEGGGGGB	AS:i:0	XN:i:0	XM:i:0	XO:i:0	XG:i:0	NM:i:0	MD:Z:151	YS:i:0	YT:Z:CP
HISEQ09:337:CA3UFANXX:7:1111:17684:7886	99	VIRSorter_Ga0164292_10000001-circular-cat_2	59833	42	151M	=	59932	250	GGAAAGAACCGGGCATGATCGCTTTAGCAGTTGCTGCAATACAAGAACTTGTACAAAAAAATAATCAATTAGAGTCAAGGATTGCAGACTTAGAAGCTAAATAAATTATTTTAATATAATAATTAGTTAGAAGTCTTATAAAACCCTGATC	CCCCCGGGGGGGGGGGGGGGGGGGGGGGGGGGGGGGGGGGGGGGGFGGGFDGGGGGGGGGGGGGGGGGGGGGGGGGGGGGGGGGGGGGGGGGGGGGGGGGGGGGGGGGGFGGGGEGGGGGGGGGGGGGGCCGGGGGGGGGGGGG<6DGGGE	AS:i:0	XN:i:0	XM:i:0	XO:i:0	XG:i:0	NM:i:0	MD:Z:151	YS:i:0	YT:Z:CP
HISEQ09:337:CA3UFANXX:7:1111:17684:7886	147	VIRSorter_Ga0164292_10000001-circular-cat_2	59932	42	151M	=	59833	-250	AATAAATTATTTTAATATAATAATTAGTTAGAAGTCTTATAAAACCCTGATCCATTAAATTGGATTACGGGCGCATCAAATACTCTTTTTAATTCAGAGCCACACTCAGGGCATTTAGTATTCTTTTGATCTTCTGTAATAGATCTATTCT	GGGGGGGGGGFCGGGGGGGGGGGCGGGGGGGGGGGGGGGGGGGBGGGGGGGFGGGGGGGGEGGGGGGGGGGGGFGGGGGGGGGGGGGGGGGGGGGGGGGGGGGGGGGGGGGGGGGGGGGGEFGGGGGGGGGGGGGGGGGGGGCGGF0CCBB	AS:i:0	XN:i:0	XM:i:0	XO:i:0	XG:i:0	NM:i:0	MD:Z:151	YS:i:0	YT:Z:CP
HISEQ09:337:CA3UFANXX:7:1111:2737:8700	99	VIRSorter_Ga0164292_10000001-circular-cat_2	28216	42	151M	=	28316	251	TGATAATATTAATTATAGGTTTGCCGGGAGCTGGCAAAACAGCGCTAGCTACTCAATTGGCAGCTAAGACTAACTCAATCCACATCAACGCTGATGTGGTAAGAGCTGATCTTAGCTCTGATCTTGGCTTCTCTATAGAGGACCGCATAGA	CCCCCGGGGGGGGGGGGGGGGGGGGGGGGGGGGGGGGGGGGGGGGGGGGGGGGGGGGGGGGGGGGGGGGGGGGGGGGGGGGGGGGGGGGGGGGGCGDDGGGGGGGGGGGGGGGGGGGGGGGFGGGGGGGGGGGGEGGGGGGEGDGGG<DGG	AS:i:0	XN:i:0	XM:i:0	XO:i:0	XG:i:0	NM:i:0	MD:Z:151	YS:i:0	YT:Z:CP
HISEQ09:337:CA3UFANXX:7:1111:2737:8700	147	VIRSorter_Ga0164292_10000001-circular-cat_2	28316	42	151M	=	28216	-251	AAGAGCTGATCTTAGCTCTGATCTTGGCTTCTCTATAGAGGACCGCATAGAACAAGCGAGAAGAGTTGGGGCTATTGCCAGACTTATTTCTGATCAAGATAGAGATGTCGTAGTTGACTTCATATGTCCTACAGAGGCTACAAGAGAATCT	GGGGGGGGGGGGGGGGGGGGGGGGGGGGGGGGGGGGGGGGGGGGGGGGGGGGGGGGGGGGGGGGGGGGGGGGGGGGGGGGGGGGGGGGGGGGGGGGGGGGGGGGGGGGGGGGGGGGGGGGGGGGGGGGGGGGGGGGGGGGGFGGGGCCCCC	AS:i:0	XN:i:0	XM:i:0	XO:i:0	XG:i:0	NM:i:0	MD:Z:151	YS:i:0	YT:Z:CP
HISEQ09:337:CA3UFANXX:7:1111:1649:9080	99	VIRSorter_Ga0164292_10000001-circular-cat_2	52081	42	151M	=	52272	342	CGCAGACGGAAGTGTGGACCTCGACTGGGACGCACCAATATCAAGCAATGTTGATATCTACGGGTATGCTGTGACCTTCTATGACTTAGATGAAATTGGTGGAACACAGTCGGGTGGTTGGGGAGTTTCAACGAACCAAGGAACCAACTAG	BCCCCGGGGGDGGGGGGGGGGGFGGGGEGGGGGGGGGGGFGGGGGGGCGGGGGGGGGGGFGGGAEGGGGGGGGGFGGGGGGGGGGGGGGGGGFGGGGGGGGFG=FG=GGEGGGGGGGGGGGGGDG6.CDD8EG<DDDDG<GGGGGGGGGG#	AS:i:-2	XN:i:0	XM:i:1	XO:i:0	XG:i:0	NM:i:1	MD:Z:150C0	YS:i:0	YT:Z:CP
HISEQ09:337:CA3UFANXX:7:1111:1649:9080	147	VIRSorter_Ga0164292_10000001-circular-cat_2	52272	42	151M	=	52081	-342	CGACAGGTTACGGACCTGTTCGCTTTGGTATTAAGGCGGGAAATCAAAGTTGTTTCTCTAGTGAAGGCGTAGGCCCATGTGTGTATGGACCGGAAATAACTGCTGATGCAACAGTTGTCAACCCAAATCCGACCACTACAACAACTACTAC	GGGGGGCBBGGGDGBGGGGGDGEGDGGGEGGGGBGGGGGGGGGEGGGGGGG>EGGGGGGGGGGGGGGGGGGGGGGGGGGGGGGGGGGGGD<FGGGGCGGGGGGGGGGGGGGGEGGFGGGBGGGGGGGGGGGGGGGGGGGGGGGGGGCBBBB	AS:i:0	XN:i:0	XM:i:0	XO:i:0	XG:i:0	NM:i:0	MD:Z:151	YS:i:-2	YT:Z:CP
HISEQ09:337:CA3UFANXX:7:1111:2689:9238	99	VIRSorter_Ga0164292_10000001-circular-cat_2	107526	42	151M	=	107625	250	CAAGGCCGGCAGAATAAAAGCTCTCTAATGCCCAATAGGATACTAATACTTTTCTAGGAGTATCTTTAGACTTAATACGGTTAATAACCTTGGCTGTAGTACGGCCTATGTGCTTAAGTAGTCGTTTCATAGATAGCTCCTATATCAGTGT	CCCCCGGGGGGGGGGGGGGGGGGGGEFGGGGGGGGGGGGGGGGGGGGGGGGGGGGGGGGGGGGGGGGGGGGGGGGGGGGGGGFGGGGFGGGGGGGGGGGGGGGGGGGGGFGGGGGGGGGGFGGGGGGGGGGGGGGGGGEGGGGGEGGGDGG	AS:i:0	XN:i:0	XM:i:0	XO:i:0	XG:i:0	NM:i:0	MD:Z:151	YS:i:0	YT:Z:CP
HISEQ09:337:CA3UFANXX:7:1111:2689:9238	147	VIRSorter_Ga0164292_10000001-circular-cat_2	107625	42	151M	=	107526	-250	TACGGCCTATGTGCTTAAGTAGTCGTTTCATAGATAGCTCCTATATCAGTGTTTTATCACATTGTATTCATAGCTTGATTAAGCATTTATAATACTTGTGTAGAGAGGGATTGTAGTGGTGGGTGGTGGGGACTAGTGGGGGATAGAGGGT	;GGGD=DGGG<@C/FGGGGGGGGGGFCGGGGGGGGGGGGGGGGGGGGGGGGGGGGGGGGGGGGGGGGGGFGGGGGGGGGGGGGGGFGGGGGGGGGGGEGGGGGGGGGGGGGGGGGGGGGGGGGGGGGGGGGGGGGGGGGGGEGGEGBCCBB	AS:i:0	XN:i:0	XM:i:0	XO:i:0	XG:i:0	NM:i:0	MD:Z:151	YS:i:0	YT:Z:CP
HISEQ09:337:CA3UFANXX:7:1111:8634:9234	99	VIRSorter_Ga0164292_10000001-circular-cat_2	179821	42	151M	=	179968	298	CATCGAGTTACCTGCAATGTATGTTGCTCAAAGAGTAGTTACGGAACCATTATATGGTGATGGCAATAGAAAAGATAGAGGCAAATGGTATAACCCAGTAGACGTTATATCAGACTTTGCTAGACAGTCAACCATAAACATAGCAAGCATG	CCCCCGGGGGGGGGGGGGGGGGGGGGGGGGGGGGGGGGGGGGFGGGGGGGGGGGGGGCGGGGGGGGGGGGGFGGGGGGGGGGGGGGGGGGGGGGGGDGGGGGGGGGGGGGGGGGGGGGGGGGGGGGGGGGGGGGGGGFDFGGGGGGEGGGG	AS:i:0	XN:i:0	XM:i:0	XO:i:0	XG:i:0	NM:i:0	MD:Z:151	YS:i:0	YT:Z:CP
HISEQ09:337:CA3UFANXX:7:1111:8634:9234	147	VIRSorter_Ga0164292_10000001-circular-cat_2	179968	42	151M	=	179821	-298	CATGTTAACTCCATTAGAGCTTGGTGGAGCAGGTCTTGCTAGGGCCAAGTTTCTTGCATCAGCTCCTTATTCTAAAAATCCAAATTTAGTTTTAACCGCCAGAGAGACTAAGTTATCTGAGTCCTTCTTAGATATCAAGACCATCCTAAGT	@GGGGGGGGGGGGGGGGGGGGGGGGGGGGGGGEFGGGGGGGGGGCCBGGGGGGGGGGGGGGGGGGGGGGGGFFGGGGGGFGGGGGGGGGGGGGGGGGGEGGGGGFGGGGGGGGGGGGGGGGGGGGGGGGEGGGGGGGGGGGGGGGGBCBCB	AS:i:0	XN:i:0	XM:i:0	XO:i:0	XG:i:0	NM:i:0	MD:Z:151	YS:i:0	YT:Z:CP
HISEQ09:337:CA3UFANXX:7:1111:18637:9053	99	VIRSorter_Ga0164292_10000001-circular-cat_2	156813	42	151M	=	156847	185	CGCTTGCTGCAGTGGCTGGTGGAACATATACTGGCGATGACAGCATTACTACACTTGGAACAATTACCACTGGTACTTGGACTGGTACAGCAATCGCCATCGCTAACGGTGGTACTGGATCAACAACTGATTCCGGAGCTCGTACAGCCCT	CCCCCGGGGGFGFCGGGGDGGGGGGGGGGGGGGGGGGDGGGGGGGGGGGGGEGGGGGGGGGGGGGGGGGGGGEGGGGGGGGGGGGGEGGGFGGFGEGGGGEGGGGGGFGGGGGGGGGGGGGGGGGGGGEEGGGEGDGA@GBGGGGGGBEG<	AS:i:0	XN:i:0	XM:i:0	XO:i:0	XG:i:0	NM:i:0	MD:Z:151	YS:i:0	YT:Z:CP
HISEQ09:337:CA3UFANXX:7:1111:18637:9053	147	VIRSorter_Ga0164292_10000001-circular-cat_2	156847	42	151M	=	156813	-185	CGATGACAGCATTACTACACTTGGAACAATTACCACTGGTACTTGGACTGGTACAGCAATCGCCATCGCTAACGGTGGTACTGGATCAACAACTGATTCCGGAGCTCGTACAGCCCTTGGATTGGCCATTGGAACCAACGTACAGGCTTAT	BGBCC@GGGGGDDGGGGGDD=GEGEGGGGGEGEGGGGGGGGGGGGGGGGGGGGGGGGGGCGEGDGGGGBBBGEC@:1GGGGGGEGGGGGGGGGGGGGGGGFGBGF<FFGGGGGFGGDC@BGGGGGEGCGGGGGGGGGFF>FGGGGEBBCBA	AS:i:0	XN:i:0	XM:i:0	XO:i:0	XG:i:0	NM:i:0	MD:Z:151	YS:i:0	YT:Z:CP
HISEQ09:337:CA3UFANXX:7:1111:14356:10062	73	VIRSorter_Ga0164292_10000001-circular-cat_2	125204	42	151M	=	125204	0	TGCATGACATGTGTACCTCCATAAGGGTGTCGCCCTCAAAGAAGAACACGTGGTACGTATTCCTAGAGTAAATGGTTACCTCTTCCATAATTGCTCCTTTCAGTTAGCAAGTAGGGGTTGCGTACACCGGTTGGTGCACGACTAAGTAGCT	CCCCCGGGFGGGGGGGGGGGGGGGGGGGGEGGGGGGGGFGGGGGGGGGGGGGGGGGGGGGGGGGGGGGGGGGGGGGGGGGGGGGGGGGFGGGGGGGGGGGGGGGGGGGGCGGGGGGFGGGGGGGGGGGGGGGGGGGGGGGGGGGGGGGGGB	AS:i:0	XN:i:0	XM:i:0	XO:i:0	XG:i:0	NM:i:0	MD:Z:151	YT:Z:UP
HISEQ09:337:CA3UFANXX:7:1111:19605:10248	83	VIRSorter_Ga0164292_10000001-circular-cat_2	39581	42	151M	=	39426	-306	GTGTAGCTGGCATTTTTGCAAATAGAAAAGAACTTGAGGACTTACATCTTGTTTTGAATTACTATTTAAATATAGAAAAATTTGCTGAGTGTCAAGTAAAAGTAGGAGATCAAGATGTGGCCATACATTGAGGATGATTTTATGGAGATGG	F@C@GGGFC0BGGGGFCCCGGGFGGF@0>FF:GGGGGGGD@G=>0DEC@GGGGGGGGGGFGF@CGGGGGCGGEGGGGC@GGBGGGGGGGGGGGGGGGGGEGGGEGGGGGGGGGGGGGGGGEGGGGGGGGGGEGGGGGGGGGGGGGGCBCBB	AS:i:0	XN:i:0	XM:i:0	XO:i:0	XG:i:0	NM:i:0	MD:Z:151	YS:i:0	YT:Z:CP
HISEQ09:337:CA3UFANXX:7:1111:19605:10248	163	VIRSorter_Ga0164292_10000001-circular-cat_2	39426	42	151M	=	39581	306	GAGAAAAAATGGGAGACCCAAATTGGAATCCTATAACAATAGTAGATGAGGATTAATAATGGAAACTACAGGAAAAATTACAAGAAACAATGTGAGCATATCGGAATATGGTGAAGGAATTCATCAGTATGAAGATAAGTTCTTTATTAAA	A<AABGGBDECGD1@<@GEGGGCBG@DGGGGCCGCGGGGEGGFEDGFFGGGC1FGEGEDGGGFGG1BGGEGGGDGGB1FGGEBGGGGBB:FGFGCFGDFG@GBAGGG>FGGGGECFGGFGCFGGGGEGCGGE@EGEFCG0DGBGGGGG@@#	AS:i:0	XN:i:0	XM:i:0	XO:i:0	XG:i:0	NM:i:0	MD:Z:151	YS:i:0	YT:Z:CP
HISEQ09:337:CA3UFANXX:7:1111:9971:11850	83	VIRSorter_Ga0164292_10000001-circular-cat_2	25349	42	151M	=	25241	-259	TCTATGACCTAGACGGTGCTAAACAAGAATTTGTTTCTTTAATAAATTCTGGAGCAAACTATGAAGAAGCGTTTAACTTAACGCTTATTTCTAAAGCACATAGAGAAATGGTATTGGGGGAAACTCATGATTGATTTATGTGTTGTAAATT	:C=GC//GGGFC0C080;08F<0<BFC8>FFGCF0>GF>EGGEGCGGGGGE0<0FDCGDCECD>GGF9/C1GE@DF<0GF/GGG@EGCGGGGGF=E<1DGC:111DFCE111@GGEDDF:1:1GGFC1GG@F;1GGGGGGD@GGF=:0BA<	AS:i:-3	XN:i:0	XM:i:1	XO:i:0	XG:i:0	NM:i:1	MD:Z:97T53	YS:i:0	YT:Z:CP
HISEQ09:337:CA3UFANXX:7:1111:9971:11850	163	VIRSorter_Ga0164292_10000001-circular-cat_2	25241	42	144M	=	25349	259	CTTTTTTGATAGGGGCTTTATTAGCTAACGTATCATTTAGAAAAAAGTCTTTACAAAAAGATGAAGTTAATTGGATGCAGTACCTAAATAGACTTCAGGAATTTTGTCTCTATGACCTAGACGGTGCTAAACAAGAATTTGTTT	B?ABA;BCB1FCGGG/9<CGGGGGEGGGGBG:@D>FG>GG1C1:0/=C>FCGGGGFGGDGGF11EF<FG11CFC1EFGDF<0<CF@00CFFGG>FF@EGCC00;;8FB88F>FG00;C;FF0;.8FD@CFCGG6CCC6DDCEED	AS:i:0	XN:i:0	XM:i:0	XO:i:0	XG:i:0	NM:i:0	MD:Z:144	YS:i:-3	YT:Z:CP
HISEQ09:337:CA3UFANXX:7:1111:19392:11996	81	VIRSorter_Ga0164292_10000001-circular-cat_2	124809	3	4M10I4M1I132M	=	124819	151	AGACGTGTGCTCTTCCGATCTGTCTTCTGGTACCATGATGATACCCCCTTTCTCCATGGTTTCACCCATGGGTAAAGGCGCACACCGGGTTGGTGCACGACTTGGCAACCTTGCGGCTACCCATAAAAGAAAAACCCAGGAACTGACCCTG	DDDAEDBBGGGGGGGGGEGGGGGGCGGGGGGGGDGEEGBGBE6GGGGF=@CGGGGGGGGGGGGGGGGBGGGGGGGGGGGGGGGBGGGGGGGGGGGGGGGGGGGGGGGGGGGGGGGGGGGGGGGGGGGGGGGGFFGGGGGGGGGGGGCCCCC	AS:i:-58	XN:i:0	XM:i:3	XO:i:2	XG:i:11	NM:i:14	MD:Z:4T3A0A130	YS:i:-60	YT:Z:DP
HISEQ09:337:CA3UFANXX:7:1111:19392:11996	161	VIRSorter_Ga0164292_10000001-circular-cat_2	124819	3	134M9I3M1I4M	=	124809	-151	GTCTTCTGGTACCATGATGATACCCCCTTTCTCCATGGTTTCACCCATGGGTAAAGGCGCACACCGGGTTGGTGCACGACTTGGCAACCTTGCGGCTACCCATAAAAGAAAAACCCAGGAACTGACCCTGAGATCGGAAGAGCGTCGTGTA	BCCBBGFGGGGGGGGGGDGGEGGGGGGGGGFFGGGEGGGGGGGGGGGGGGGGGGGGGGGGGEGGGGGGEBGGGGGGGGGGGGGGGGGGGGGGGGGGGGGGGGGGGGGGGGGGGGGGGGGGGGGGGGGDGGGEGGGGGGGGGGGGGGGGGG6	AS:i:-60	XN:i:0	XM:i:4	XO:i:2	XG:i:10	NM:i:14	MD:Z:130G1T1A3T2	YS:i:-58	YT:Z:DP
HISEQ09:337:CA3UFANXX:7:1111:3690:12788	83	VIRSorter_Ga0164292_10000001-circular-cat_2	77131	42	151M	=	76961	-321	TCGGTAATAGAAGAACCGTTTTGAATAAGTTGAGTAGCTATAAGAGAATCTTGACCCATGCAAATATTTCCACCACTAGAATTTGGAAGGTAGCAAGGAACCAACACATCATCAAGAGACTGAAGAGGCTTATCATTAAAATATAAATGAA	###DD@@8G@@GGGFB.GFDB@GGGGGGGGGGGGGG@;BFGEFCG>GGBGGGGGGGGGGGGGGGGGGGEDGGGCDCGGGGGEGGFEGGBGCEGCGF@FGG@@GGFGGGGGGCGGGGGGGGGCFGFGGGGGGGGGGGGGGGGGGGGGBBBCB	AS:i:0	XN:i:0	XM:i:0	XO:i:0	XG:i:0	NM:i:0	MD:Z:151	YS:i:-3	YT:Z:CP
HISEQ09:337:CA3UFANXX:7:1111:3690:12788	163	VIRSorter_Ga0164292_10000001-circular-cat_2	76961	42	151M	=	77131	321	ACTTTGCTGTGTTGTATCTATAGCCCATATTAGCAAGAATAGCAGCATTTTTTTTAGAAGAAGCAGATATTCTATCAATTATAGGAGCAAAGTATTCTTGATTAAACATATGAGGAGATAAATCACAATTCCATCAACCAAAATAAGAATT	CCCCCGGGGGGGGGGGGGGGGGGGGGGFBGGGGGGGGGGGGGGGGGGGGGGGGGGGGGGGGGGGGGGGGGGGGGGGGGGGGGGGGGGFGGGGGGDFGGGGGGGGGGGGGGFCCGGGGGGGGGGGGGGGGGCCGGG0<@FGGGEGDE6BG##	AS:i:-3	XN:i:0	XM:i:1	XO:i:0	XG:i:0	NM:i:1	MD:Z:135C15	YS:i:0	YT:Z:CP
HISEQ09:337:CA3UFANXX:7:1111:20922:12764	99	VIRSorter_Ga0164292_10000001-circular-cat_2	76548	42	151M	=	76719	322	GATATAGGAAGCAACTTCATCATGTTGAAATTCACTAAAGAAATCTTTATTAGGATCTTCATAATTAAGAAGTACAGACTTATATATAGAAGAAATAATATATGGATTAGAAATATAATTAGCAATAGAAGAAGGTTGATAATTTTTAACT	BB=B@FFGGGGEGGGEGGGCCGEGGGGGGGGGGGGGGGGGGGG>GGEGGC>GCDGCEGEEEGGGEGGGEDFCDGCGGGF>DFGEGGGGEGG>FGBCGGCF@>FG>C00FCGEFCB=FD>C@B0=D0C0F>BC@G000=C0@G>0000:800	AS:i:0	XN:i:0	XM:i:0	XO:i:0	XG:i:0	NM:i:0	MD:Z:151	YS:i:-3	YT:Z:CP
HISEQ09:337:CA3UFANXX:7:1111:20922:12764	147	VIRSorter_Ga0164292_10000001-circular-cat_2	76719	42	151M	=	76548	-322	TAAAGAACAAGAAGTATAATGAGAATACACTGCAGATAAAACTTTTGCTATTTTAGCCCAAGGAGTTACTGCATTTGAATAAGTTTGAGGTATTAAGGAAGAAGAAGAAGAATTAGAATTAGACTTTTTTAAATGGTGTTTTAAAGTTGGA	=CC@FD9008F0090FGGF=0080@FC00B@F0>GDDC0:0EGGGGC0FCGGGGGGDCCECFF@GGGDGG@DGGGGCGEF@CGGGGGGCGGGGGGGGGGGEGGGGGGGGGGGGGGGGGGGGGGGGGGGGGGGGGGEGGGGGGGFGGCCCCB	AS:i:-3	XN:i:0	XM:i:1	XO:i:0	XG:i:0	NM:i:1	MD:Z:14G136	YS:i:0	YT:Z:CP
HISEQ09:337:CA3UFANXX:7:1111:5243:13584	99	VIRSorter_Ga0164292_10000001-circular-cat_2	137187	42	151M	=	137335	299	AATTCCACAAGCTGCAAGAGATCAATTAAACCATATGGGAGGCGCTGAATCGGTCGCAGTTAATGCAGAGCTAAGTGGCAACTTAATGGAAGAGCATTTACAAGCTTTAGGAAAAGCTGATTCTAGTGAAACATTTAGGGAAAAGCTAAAA	CCCCCGGGGGGGGGGGGGGGGGGGGGGGGGGGGGGGGGFGGGGGGGGGGGGGGGGGGGGGGGGGGGGGGGGGGGGGGGFGGFGGGGGGGGGGGGGGGGGGGGGGGGGGGGGGGGGGGEGGGGGGEGGGGGGGGGGGGGGGGGGEGGEGGGG	AS:i:0	XN:i:0	XM:i:0	XO:i:0	XG:i:0	NM:i:0	MD:Z:151	YS:i:0	YT:Z:CP
HISEQ09:337:CA3UFANXX:7:1111:5243:13584	147	VIRSorter_Ga0164292_10000001-circular-cat_2	137335	42	151M	=	137187	-299	AAAAAAGTTTTCCACAGAGACAGAGTAGACACTGGAATATTTGGAAGCAGCATTGGTAGAAACAGAAGAGATAGGGATATATCTATTTTGGATGGTTTAGCTAAAATTAAGCCAAAATTAGCAATGGGAGCAATTGCTGTTGGAGCAGCAA	GGGGGGGEGGGGGGD>GFEGGGGFGGGGGGGGGGGGGGGGGGGGGGGGGGGGGGGGGGGGGFGGGGGGGGGGGGGGGGGGGGGGGGGGGGGGGGGGGGGGGGGGGGGGGGGGGGGGGGGGGGGGGGGGGGGGGGGGGGGGGGGGGGCCCCC	AS:i:0	XN:i:0	XM:i:0	XO:i:0	XG:i:0	NM:i:0	MD:Z:151	YS:i:0	YT:Z:CP
HISEQ09:337:CA3UFANXX:7:1111:18898:13704	99	VIRSorter_Ga0164292_10000001-circular-cat_2	130192	42	151M	=	130288	247	AGGCTTAGTCTCAATTGCAGGTTTAGACTCAATGGCTTTTATTTTATCTATTACCTTTGCTTTTGCCTGTTTTAGTTGCCATCTCAACTCGTAATCTGCAGCAAGTGTTTTTTCGTTGATTTGATCTAACAACCTATATAATTTTTGTAGT	CCCCCBGGGGGGGGGGGGGGGGGGGGGGGGGGGGGGGGGGGGGGGGGGGGGFGGGGGGGGFGGGGGGGGGGGGGGGGGGGGGGGEEGGGGGGDGGGFGGGGGGGGGGEGGGGGGGGGGGDGGGFGGGGGGGGGGGGGGGEDGGGGG@GGEG	AS:i:0	XN:i:0	XM:i:0	XO:i:0	XG:i:0	NM:i:0	MD:Z:151	YS:i:0	YT:Z:CP
HISEQ09:337:CA3UFANXX:7:1111:18898:13704	147	VIRSorter_Ga0164292_10000001-circular-cat_2	130288	42	151M	=	130192	-247	TGCAGCAAGTGTTTTTTCGTTGATTTGATCTAACAACCTATATAATTTTTGTAGTTCCAATTGTTTGGGGCTCTTTTTTTGCAAGGGGAGAACGTCTTTCATGATATACTTTGGGACAACAAATATAGCATAGAAGCACAGGAATAACAAC	EGGGGGGGGGGGGGGGBGG@GGF=GGGGGFGGGGGGGGGGGGGGGGGGGGGGGGFGGGGGGGGGGGGGGGGGGGGGGGGGGEGGGGGGGGGGGGGGGGGGGGGGGGGGGGGGGGGGGGGGGGGGGGGGGGGEGGEGGGGGGGGGGGCCBBB	AS:i:0	XN:i:0	XM:i:0	XO:i:0	XG:i:0	NM:i:0	MD:Z:151	YS:i:0	YT:Z:CP
HISEQ09:337:CA3UFANXX:7:1111:1371:13841	99	VIRSorter_Ga0164292_10000001-circular-cat_2	3243	42	131M	=	3524	432	AAGATTCAATTAACTTAGGTTGGTTTAATTCAAGACAAATTACTCCAGAAATGCACTTATCGGTTTCTGACCTTTCGGGGTTGATACCAGAAAACATCGTGCCAGTAAGTACTTCGGTGATAGATACCGCT	AB@AA;FGE@GGGGGGGGGGGGGGGGGCDGGCGEF@CEGGGGGGDG>DGGCGGGGEGGCFGBBBGGGGGGGC1CFC/9C/EEGCFGGGGGGGGBGGEE<G>FGCFGCCCB0<;FFF<.C0D@=0<@F@C:A	AS:i:-8	XN:i:0	XM:i:2	XO:i:0	XG:i:0	NM:i:2	MD:Z:32G84A13	YS:i:0	YT:Z:CP
HISEQ09:337:CA3UFANXX:7:1111:1371:13841	147	VIRSorter_Ga0164292_10000001-circular-cat_2	3524	42	151M	=	3243	-432	ACTGGTAGGGTAACAAATTTTGAATCTGAGATGTTTATTCATAGCTATTATGTAAGTAATAATTTTACATTACTTGATTCAAATATAGCAAATTATTATGGAATGGAAAAATCTTCTGAGCTTAGAGAGCCATCTAGACATGGAATACAAG	:BCB0DFEGFF@C8FE0D=0:=0DFE0>C:>GGGFCGGE>FC0FC@GGGGGGGF@CGGGGGF@GDFF::1CDCD>BGGDDEF>1F1E1CGGGGGF>GFCEGDF@DGGGGFB>1DCGF<F>BEGCCGFBEGGG@GEGGGCGGFC@GGBAA@B	AS:i:0	XN:i:0	XM:i:0	XO:i:0	XG:i:0	NM:i:0	MD:Z:151	YS:i:-8	YT:Z:CP
HISEQ09:337:CA3UFANXX:7:1111:2758:13978	99	VIRSorter_Ga0164292_10000001-circular-cat_2	35693	42	151M	=	35917	375	CTGCTGTTTGCAAATACTGTGGAGGAACTGTAACCGTATGTTATAGAAGTGACGTTGAAAATGTCTTAAAAGCAATTAAAAGAAAAAGAGGATTAGGTTGAAAAACTGGACCAATCTACATAATCATACTGTATTCTCTATGTTAGACGGG	BCCCBGEGGGGGGGGGGGGGCGGGGGGFGGFGGGGGCBFFGGGGGGG>FGGGGGGFGGGGGGGGGGGGGGEGGGGGEFEGGGGGGGGGGGGGFGG0F@FGGGGGGGGGFGGGGGGGGGGGGGGCGGGGGDD0@DCC@@GDGCFGGGGGGGG	AS:i:0	XN:i:0	XM:i:0	XO:i:0	XG:i:0	NM:i:0	MD:Z:151	YS:i:0	YT:Z:CP
HISEQ09:337:CA3UFANXX:7:1111:2758:13978	147	VIRSorter_Ga0164292_10000001-circular-cat_2	35917	42	151M	=	35693	-375	GTAATATACATTCATGGTTAGACTTTTACGATGCTGGTAAATCAGCAGGGGTAAAACCAATCCTTGGATCTGAATTCTATCAGGCTAGAAAAAGTAGGTTTGACAGAGACGAAGAAGAAAGATCAGGTCCCTCAAAGAATGAGTGGGAACA	EE@=B=GGGGGGGGFCGGGGGFGDFGGFC0C0C>GEGGD>GCGEF=GGGGGGGF=:GFCEDGGGGGGGFGGF1GGGGEGDGGGGFGGGGGGGGGGGGGGGGGGGGGDGGGGGGGGGGGGGGDGGGFF/GEEGGEGGGGF1FDGDGGACBBB	AS:i:0	XN:i:0	XM:i:0	XO:i:0	XG:i:0	NM:i:0	MD:Z:151	YS:i:0	YT:Z:CP
HISEQ09:337:CA3UFANXX:7:1111:12783:15003	99	VIRSorter_Ga0164292_10000001-circular-cat_2	106550	42	151M	=	106573	174	AATAAAATTGGTGGAAGACCAGCCCCCAGTAGCACAAAGGATTAGACTACTGAGGACTGGACTGAGTTAGCTGTAGACCAAGCTTGACTACCTAGTGGGAGCTAAATGTAAAGGAGGGTATATATCCAGCTCAGCTTGGATCTTGAAGCGT	CCCCCGGGGGGGGGGGGGGGGGGGGGGGGGGGGGGGGGGGGGGGGGGGGGEGGGGGGGGGGGGGGGFGGGGGGGGGGGGGGGGGGGGGGGGGGGGFGGGGGGGGGGGGGGGCGGGGGGGGGGGGGEGGGGGGGGGGGGGGGGEGGGGGGG<	AS:i:0	XN:i:0	XM:i:0	XO:i:0	XG:i:0	NM:i:0	MD:Z:151	YS:i:0	YT:Z:CP
HISEQ09:337:CA3UFANXX:7:1111:12783:15003	147	VIRSorter_Ga0164292_10000001-circular-cat_2	106573	42	151M	=	106550	-174	CCCCAGTAGCACAAAGGATTAGACTACTGAGGACTGGACTGAGTTAGCTGTAGACCAAGCTTGACTACCTAGTGGGAGCTAAATGTAAAGGAGGGTATATATCCAGCTCAGCTTGGATCTTGAAGCGTAACTTTTTCCACTTTTTTTAACT	GGGGGGGGGGGGGGGGGGGGGGGGGGGGGGGGGGGGGGGGGGGGGGGGGGGGGGGGGGGGGGGGGGGGGGGGGGGGGGGGGGGGGGGGGGGGGGGGGGGGGGGGGGGGGGGGGGGGGGGGGGGGGGGGGGGGGGGGGGGGGGGGGGBBBBB	AS:i:0	XN:i:0	XM:i:0	XO:i:0	XG:i:0	NM:i:0	MD:Z:151	YS:i:0	YT:Z:CP
HISEQ09:337:CA3UFANXX:7:1111:8666:17529	99	VIRSorter_Ga0164292_10000001-circular-cat_2	149693	42	151M	=	149825	283	AATGGGTGACCAAAGAGAACTTATCACAATTTGAAAACTATATAAAAATATGATATCTTTATATAAAATTGTTTAATGTTATAAAAGTAAATTACTATATATTTCAGGCAATTGAATTATGCGTATATGGAGAACTTAATGAGTTTCGATT	BBB@BFGGGGGGGGGGGGGGEEGGGGGGGGGGGGGGGGGGGGGGGGGGGGGGGGGGGGGGGGGGGGGGGGEGGGGGGCEGGGGGGGGGGGGCDGGGGGGGGGGGGG>GBGEGGGGDGGGGGGDEGGFGGC@GGGGGGGCGFGGCGGGGCGG	AS:i:0	XN:i:0	XM:i:0	XO:i:0	XG:i:0	NM:i:0	MD:Z:151	YS:i:0	YT:Z:CP
HISEQ09:337:CA3UFANXX:7:1111:8666:17529	147	VIRSorter_Ga0164292_10000001-circular-cat_2	149825	42	151M	=	149693	-283	AACTTAATGAGTTTCGATTTTATAGAAAATTTCACAGTTAAACTTCCAGATTTTTCAAAAATGGACTTTTCATTTAAGGAATCATCTGATTCTAATCAGGGCTTAATCATTGAGGTTGCAGCCATACATGAAGGTTTAACACGGAAACTAT	@@CGGDGGF@DGGG>GGGCGGGFGCGGGGGEEGGGGGGFGGGGGGGGGGGEGFGGGGGGGGGGGGGGGGGGGGGGGGGGGGGEGGGGGEGGGGGGGGGGGGGGGGGGGFGGGGGGGGGBGGGGGGGEGGGGGGGGGGGGGGGGGGGBCCCC	AS:i:0	XN:i:0	XM:i:0	XO:i:0	XG:i:0	NM:i:0	MD:Z:151	YS:i:0	YT:Z:CP
HISEQ09:337:CA3UFANXX:7:1111:16233:17947	99	VIRSorter_Ga0164292_10000001-circular-cat_2	46740	42	151M	=	46769	180	AGCAGCAAAGAAAAAATAACTTTTAAGGAGATAAGATATGGGATTATTTGGTGGACTGTCAGGTTTTTCCTCATTTGGAATGAGCTATGACGAAATAGAAGCTCAAAGAGTAGCAGCCCAAAAGATGGGTAGATCTTCTGGGGCTCAAGCA	CCCCCGGGGGGGGGGGGGGGGGGGGGGGGGGGGGGGGGGGGGGFGGGEGGGD@FG1BFGGG1F:FGGG1FGCG>DGCFCGGCECDGEGG>BG>EGGG>@G@>D8FGGGGBBFEGGGEGGGGGGG@80FG=DF0/CCBGG@ECGGGGGGE@#	AS:i:0	XN:i:0	XM:i:0	XO:i:0	XG:i:0	NM:i:0	MD:Z:151	YS:i:0	YT:Z:CP
HISEQ09:337:CA3UFANXX:7:1111:16233:17947	147	VIRSorter_Ga0164292_10000001-circular-cat_2	46769	42	151M	=	46740	-180	GATAAGATATGGGATTATTTGGTGGACTGTCAGGTTTTTCCTCATTTGGAATGAGCTATGACGAAATAGAAGCTCAAAGAGTAGCAGCCCAAAAGATGGGTAGATCTTCTGGGGCTCAAGCAGGAGTTGCTAGAGTCGGTAAAACAGTTGG	##EB/9/6/@GDC@EC6GGGGGGGGGGGGGGGGGGGGGGFGGGGGGGGGGGGGGGGGGGGGGGGGGGGGGGGGFGGGGGGGGGGGGGGGGGGGGGGGGGFEGGGGGGGGGGGGGGGGEFGGGGGFGGGGGGGGGGGGGGFGEGGGGCCCCB	AS:i:0	XN:i:0	XM:i:0	XO:i:0	XG:i:0	NM:i:0	MD:Z:151	YS:i:0	YT:Z:CP
HISEQ09:337:CA3UFANXX:7:1111:4063:18147	99	VIRSorter_Ga0164292_10000001-circular-cat_2	74907	42	151M	=	74998	242	GGTCTTTATTATCTTCTGTTGACATTAGTAGTCACCCTATTCGATAAAGCTTCATCAATTATCTGACCAAGATATTTAGTATCTTTGTAACCTTTGTCATACAAAACAGATATAATTGGCTTTGGATCAACGTGATTATAAGTTACCAGTT	CCCCCGGGGGGFGGGGGGGGGGGGGGFGGGGGGGGGGGGGGGEGGGGGFGGGGEGGEGGGGGGG1CFCFGGGFGGGGGGGGGGGGGGGGGEGGGGCGGGEGGGGGGGGGFGGGFGGGEGGGGGF0FGDGGG.=8FFGGGGGGGGGGG=GGG	AS:i:-5	XN:i:0	XM:i:1	XO:i:0	XG:i:0	NM:i:1	MD:Z:53G97	YS:i:0	YT:Z:CP
HISEQ09:337:CA3UFANXX:7:1111:4063:18147	147	VIRSorter_Ga0164292_10000001-circular-cat_2	74998	42	151M	=	74907	-242	CTTTGTCATACAAAACAGATATAATTGGCTTTGGATCAACGTGATTATAAGTTACCAGTTGAAGATTTAAAACATCGTTTATAGTATAAATTCTATAATTATTTAAATCTCTTCTAGGATTGGGATACTTCTTGTTTTTTTCTCGGTTAGC	#BGGGGGGGGGGGGGGGGGGGGGGGGF=@GEGGFGGGGGGGGGGGGGGGGGGGGFGGGGGGGDGGGGGGGGGGGGGGGGGGGGGGGGGGGGGGGGGGGGGGGGGGGGGGGGGGGGGGGGGGGGGGGGGGGGGGGGGGGGGGGGGGGBB@CB	AS:i:0	XN:i:0	XM:i:0	XO:i:0	XG:i:0	NM:i:0	MD:Z:151	YS:i:-5	YT:Z:CP
HISEQ09:337:CA3UFANXX:7:1111:8858:18517	83	VIRSorter_Ga0164292_10000001-circular-cat_2	118340	42	151M	=	118262	-229	AATGACTCTATTACTTCAATCTTGGATTGGAACTCTTGCATTGAACTACCAGCTCGTGGGAAGGAACGATCATTGCCCACCATGGTCATAACACTTAAATGATGATCAATCTCAGCTCTACTCATTACTTGTTGGATCTGAGTGATATCAA	GBGGDGGGGGEGGGGEGGGGF@GGGGGGGGGFGGGFCGGGGGGGGGGEGGAGGG@GGGGGGGGGBGGGFGGGGGGGGGGGGGGGDGGGGGGGGGGGGGGGGGGGGGGGGGGGGGGGGGGFF=GGGGGGGGGGCGGGGGGGGGGGGFB??BB	AS:i:0	XN:i:0	XM:i:0	XO:i:0	XG:i:0	NM:i:0	MD:Z:151	YS:i:-5	YT:Z:CP
HISEQ09:337:CA3UFANXX:7:1111:8858:18517	163	VIRSorter_Ga0164292_10000001-circular-cat_2	118262	42	151M	=	118340	229	AGTCCCAACTTTTCTACCTTCTCATTGAACTTTTTAATAGCATTTCTTGCATCCAAGTAGTTGTCATTAATAAGAGCCAATGACTCTATTACTTCAATCTTGGATTGGAACTCTTGCATTGAACTACCAGCTCGTGGGAAGGAACGATCAT	CCCCCGGGGGGGGGGGGGGGGGGGGGGDDGGGG@1EFFECG>GGGGGGGGGGGGGGFGGGGGGGGGGGGGGGGGGGGGGBDG1GGGGGGDGGGGGGGGGGGGGDGGGEGGGGGGGG>GGGFGEGGGGGGFGGGFCGGGFGBGGGGFBGEGG	AS:i:-5	XN:i:0	XM:i:1	XO:i:0	XG:i:0	NM:i:1	MD:Z:38G112	YS:i:0	YT:Z:CP
HISEQ09:337:CA3UFANXX:7:1111:8465:18910	99	VIRSorter_Ga0164292_10000001-circular-cat_2	195377	42	151M	=	195590	364	GTCTTGGTAAACATTGGCAAAAAATGATGATGGACTCTCAGTATAGGGATATATCAGGAAGAATGCTAAGAGCCTTTCCAACTTATATGCTTTGGCTTATAGATGACTCAAACTTCTTTGCTGGAGTAAAATTGTTTGATAACTTTTTTGG	BAABBFGGGGGGGFGGGGGCGGGGGGGDFGCDGGGGGEGGGGFGGGGGGGGGGFEGEGGGGGGGEFGGGGGGGGGGGGGGGGGGGGGGFGGGGGEG>FGGGGGEGGGG>EGGGGGGGG0C08CCBFGGCGGGGGGG0FFGGGGGGGGGGG:	AS:i:0	XN:i:0	XM:i:0	XO:i:0	XG:i:0	NM:i:0	MD:Z:151	YS:i:0	YT:Z:CP
HISEQ09:337:CA3UFANXX:7:1111:8465:18910	147	VIRSorter_Ga0164292_10000001-circular-cat_2	195590	42	151M	=	195377	-364	TATTAAGATTATCAAATACTTATTCCAAACTAAGCAAACCAGAGATGACAGTCGCATCTTTGCTTACTGATGGACAAGTTTATAATATAGATAAACCAAATTTGACTGAAGGTACAGCACAAATAGTAGACAAACTATTAAACAGATCTTT	GGFGGGEG=GGGGGFEGGGGGGGGDGD>GGGEGGF>GGGGGGGGF>FFGGGGGEEDG@F>EGFDCGGGF@GF=CEGGGG@EG>GGGDEGGGGGF:DGFGGGGFC1>GGGBEGGGGFC1B:DGGGBBDFCGF@DFFCGGFGGGF1;10@AA<	AS:i:0	XN:i:0	XM:i:0	XO:i:0	XG:i:0	NM:i:0	MD:Z:151	YS:i:0	YT:Z:CP
HISEQ09:337:CA3UFANXX:7:1111:17216:18816	83	VIRSorter_Ga0164292_10000001-circular-cat_2	207703	42	151M	=	207626	-228	AATAAAAGACTAGCAAGACTAATCGACAAATACAAGAATGTAAGAGATGAAGCATCTCATGTCGTTTATCAAGCAGCTTTCGATGCATTTAACGAATTTGAACTGCCAAATATACCAAAGCCGTCATTTCCAAAGTCTTTGTCGACATCAG	GGGGGGGGGGGGGGGGGGEGGGGGGGGGGGGGGGGGGGGGGGGGGGGGGGGGGGGGGGGGGGGGGGGGGGGGGGGGGGGGGGGGGGGGGGGGGGGGGGGGGGGGGGGGGGGGGGGGGG<GGGGGGGGGGGGGGGGGGGGGGGGGGECCCCC	AS:i:-5	XN:i:0	XM:i:1	XO:i:0	XG:i:0	NM:i:1	MD:Z:4G146	YS:i:-5	YT:Z:CP
HISEQ09:337:CA3UFANXX:7:1111:17216:18816	163	VIRSorter_Ga0164292_10000001-circular-cat_2	207626	42	151M	=	207703	228	AATCGAGATTTTTAGAACTAGACGTTCAACCATCAGTTAGCGTGCAGGCTAGCACTGTTGATTTCTTAAGATCAGAAAATAAAAGACTAGCAAGACTAATCGACAAATACAAGAATGTAAGAGATGAAGCATCTCATGTCGTTTATCAAGC	BBBBBGGGGGGGGGGGGGGGGGGGGGGGGGGGGGGGGGGGGGGGGGGGGGGGGGGGGGGGGGGGGGGGGGGFGGGGGGGGGGGGGGGGGGGGGGGGGGGGGGGGGGGGGGGGGGGGGGGGGGGGGGGGGGGGGGGGGGGGGGGGGGGGEGB	AS:i:-5	XN:i:0	XM:i:1	XO:i:0	XG:i:0	NM:i:1	MD:Z:81G69	YS:i:-5	YT:Z:CP
HISEQ09:337:CA3UFANXX:7:1111:10661:19109	99	VIRSorter_Ga0164292_10000001-circular-cat_2	51680	42	151M	=	51825	296	TCAACACCGGTAATTACAGTCAACAACTTTGAGCAGTCGTATGCCCTTCTTGGTTTCACTAACCAAGGAACTGGGGATTACTCTACTGGTTCATATGGTTCAACTGGCTGGCAGATGTCAACTTATGAAGTTTCTGTATCGGGAACATACA	CCCCCGGDGGGGGGGGGGGGGGGGGGGGGGGGGGGGGGGGGGGGGGGGGGGGDGGGGGGGGGGGGGGEGGGGGGGGGGGGFGGGGGGGGGGCEFGGGGGGGGGGGGGGGGGGGGGGGEGGGGDFGGGGDGGGGGGGGGGGD@G8CECEDGG	AS:i:0	XN:i:0	XM:i:0	XO:i:0	XG:i:0	NM:i:0	MD:Z:151	YS:i:0	YT:Z:CP
HISEQ09:337:CA3UFANXX:7:1111:10661:19109	147	VIRSorter_Ga0164292_10000001-circular-cat_2	51825	42	151M	=	51680	-296	CATACAAACTTGGCTTCACATCATTTAATCTAGATGACCAAGGGTTGCCACCAGTGCTGATGGTTGATGATGCAATTGGGACGACGCTTTCGTGCAATCAAACTGGTGCCTCATGTGAAACTTTTGGAGCTGTTCCTCCAAACAATGAAAC	BGGGGGD@EDGGGGGGGGGGGGGGGGGGGGGGGEGGGGGGGF=GGGGGGGGGGGGGGGGGGGGGGFGEGGGGGCEGGGGGGDGGGGGGGGGGGGGGGGGGGFGFGGGGGGGGGGGGGGGGGGGGGGGGGGGGGGGGGGGGGGGGGGCCCCC	AS:i:0	XN:i:0	XM:i:0	XO:i:0	XG:i:0	NM:i:0	MD:Z:151	YS:i:0	YT:Z:CP
HISEQ09:337:CA3UFANXX:7:1111:9185:20027	83	VIRSorter_Ga0164292_10000001-circular-cat_2	102880	42	151M	=	102715	-316	GCATACTTTGAAAAATTTAAACCAATTTTCCAACAAATGTTTTTAAGTTCACCATTGTATGCTGCTTTGCCACTGTCTTGTGCAGATGGATCAAAACCAGCATAACGCCAGAGAGCACCAGCTGTGTTGGCTTTGGTGATATCAATATGGG	DEGGGGGGGGGGGED/GGEGFGDFGGC8FFD=FFF@G>GGGGGGGGGGEGGGGGGGEGGGGGGGDEGGGGGGGGGGGEGGEEGGGGGGGGGGBGGGGGGGGFBGGGGGGGGGGGGGGGGGGGGGGGGGGGGEGGGGGGGGGGGGCFBBBBB	AS:i:0	XN:i:0	XM:i:0	XO:i:0	XG:i:0	NM:i:0	MD:Z:151	YS:i:0	YT:Z:CP
HISEQ09:337:CA3UFANXX:7:1111:9185:20027	163	VIRSorter_Ga0164292_10000001-circular-cat_2	102715	42	151M	=	102880	316	GGAAGTTTTCCCAGAGATAGAGTATCAAGGTTCAGTTTATTTTTTGAACTTGCATTGTCAAGAAGTTCATAAGCTTTATCAGCATACATTAAACTGTTGTTATTGTCAGTTCGTCTTGCGCGATCTTGCAAATATAGGTGTCCATAAAAAC	BBBBBGCGG>DGEGGG>FGGD@;DDFFGFDEEGCGDDFGGGGGGGGBGEDGGGGGECGGGGGGGGEGGGGEGGECGGGGGGGGEGGGEGGGGGGGGGGG@EGG>EGGFGGGGGBFFGGGGGGGD=GGGGGGGGGGGE0FCDDC@=G/@E##	AS:i:0	XN:i:0	XM:i:0	XO:i:0	XG:i:0	NM:i:0	MD:Z:151	YS:i:0	YT:Z:CP
HISEQ09:337:CA3UFANXX:7:1111:10234:20439	99	VIRSorter_Ga0164292_10000001-circular-cat_2	124682	42	151M	=	124911	380	CAGAACAGACAACACTTCTCTGGTGAAAAGAGTCGAATTGTCATCAAATAACTCAAGGTTATCTGATTAAATTCGCTCTTCACCAAAGAAGACCGAAGTCGGTTGTGGAGAATGATCATAAACCAGTAGACTCGAAAGTCTTCTGGTACCA	CCCCCGGGGGGGGGGGGGGGGGGGGGGGGGGGGGGGFGGGGGGGGGGGGGGGGGGEGGGGGEGGGEGGGGGGGGGGGGGGGGFGGGGGGGGGGGGFGGGGGGGGGGGFGGFDCFEGGGGGGGGGGGGGGGGGGGG8>DDGG=GGGG=D=GG	AS:i:0	XN:i:0	XM:i:0	XO:i:0	XG:i:0	NM:i:0	MD:Z:151	YS:i:0	YT:Z:CP
HISEQ09:337:CA3UFANXX:7:1111:10234:20439	147	VIRSorter_Ga0164292_10000001-circular-cat_2	124911	42	151M	=	124682	-380	CGGCTACCCATAAAAGAAAAACCCAGGAACTGACCCTGGGTTATCTTTACGAGTTTTACATCAAGCATCGTAGAAAAGCTTAATAAAGCCTTCTTCGATATCCTTTGTAGGAAGAACTTTAATTGAATAAAGATCATCTGCAAAGAGACTG	ABEGGGBFFG=GGGGGGGGGGGG=GGGGF0GGFGGGGGGGGGGGGBGGGGGEGGGGGGGGGGGGGGGDGGGGFEGGGGGGGGGGGGGGGGFGBGGDGGGGGFGGGGGGGGGGGGCGGGGGGGFGGGGGGGGGGDGGGGGGGGGGGGCCCCB	AS:i:0	XN:i:0	XM:i:0	XO:i:0	XG:i:0	NM:i:0	MD:Z:151	YS:i:0	YT:Z:CP
HISEQ09:337:CA3UFANXX:7:1111:3333:22167	99	VIRSorter_Ga0164292_10000001-circular-cat_2	118342	42	151M	=	118501	310	TGACTCTATTACTTCAATCTTGGATTGGAACTCTTGCATTGAACTACCAGCTCGTGGGAAGGAACGATCATTGCCCACCATGGTCATAACACTTAAATGATGATCAATCTCAGCTCTACTCATTACTTGTTGGATCTGAGTGATATCAAGT	BBCB@FGGGGGGGGGGGEGEGGGFGGGGGEGGGGGGGGGGGGGGGGGGGGGGGGGGGDGGGGGFGGGGGGGGGGGGGGGGGGGGGGGGGFGGGGGGCGGGFGGGGGGGGGGGGEGGGD@>CBGEGGGGGFGEGGCGGGGGGGGEGGGGGGG	AS:i:0	XN:i:0	XM:i:0	XO:i:0	XG:i:0	NM:i:0	MD:Z:151	YS:i:0	YT:Z:CP
HISEQ09:337:CA3UFANXX:7:1111:3333:22167	147	VIRSorter_Ga0164292_10000001-circular-cat_2	118501	42	151M	=	118342	-310	TGCCAAGTCCATTGAATTCATTTCTGCTGGATCCATGTTTGCAAACCAGATGTTATATTGCTCTAGCGTGCCTTTCTTTGTTTGAATTGTGAGCTTCATGGGCTCTACCTCTTTCTGTATAGGGAATGGGTTTTTCTCCTGCGGAAGCAGG	BBE=GEGD=GGGEGGGGGG=BGGGGGGGGGGCGGGGGGGGGGGGGFGGDGGGGGGGGGGGGGGDFGGGGGGGGGGGGGGGGGGGGGGGGGGGGGCGGGGGGFGGFGGGGGGGGFGGGGGGGGFGGFGGGGGGGGGGGGGGGGGEGEBBBBB	AS:i:0	XN:i:0	XM:i:0	XO:i:0	XG:i:0	NM:i:0	MD:Z:151	YS:i:0	YT:Z:CP
HISEQ09:337:CA3UFANXX:7:1111:10065:22191	83	VIRSorter_Ga0164292_10000001-circular-cat_2	164506	42	151M	=	164442	-215	TGTTATTCTCCATTTATGTTTTGGGATGGTTGGTGGAGAAGCCCAGCAGATACTCTTAAAAAACAAGTAGTGCAAAAAATATGGGAAGAGCACATGGAATGGCCATGTGAAGATATTCTTGGTTTTGAATACTGGACAAGGTCTTATGGCC	GGGGGGGGGGGGGGEGGGGGGGGGGGGGGGGGGGGGGGGGGGGGGGGGGGGGFGGEGGGGGGGGGGGGGGGGGGGGGGGGGGGGGGGGGGGGGGGGGGGGGGGGGGGGGGGGGGGGGGGGGGGGGGGGGGGGGGGGGGGGGGGGGGCCCCC	AS:i:0	XN:i:0	XM:i:0	XO:i:0	XG:i:0	NM:i:0	MD:Z:151	YS:i:0	YT:Z:CP
HISEQ09:337:CA3UFANXX:7:1111:10065:22191	163	VIRSorter_Ga0164292_10000001-circular-cat_2	164442	42	151M	=	164506	215	ATTAATGGGAAATGAAGATAAAATAGCTGCCCATTTACTTATGTATCATGAAGAATCTTCTAGTTGTTATTCTCCATTTATGTTTTGGGATGGTTGGTGGAGAAGCCCAGCAGATACTCTTAAAAAACAAGTAGTGCAAAAAATATGGGAA	A?AABFGGGGGGDGGGGGGGGGGGGGGGGGGGGGGGGGGGGGGGGGGGGGGGGGGGGGGGGGGGGGGGGGGGGGGGGGGGGGGGGGGDGBGGGGGGGGGGGGGGGGEGGGGGGGGGGGGGGGGGGGGGGGGGGGGGGGGGGGGGGGGGEGG	AS:i:0	XN:i:0	XM:i:0	XO:i:0	XG:i:0	NM:i:0	MD:Z:151	YS:i:0	YT:Z:CP
HISEQ09:337:CA3UFANXX:7:1111:6320:23573	83	VIRSorter_Ga0164292_10000001-circular-cat_2	80369	42	151M	=	80247	-273	CAGCAGAAACAACATTAAATTTTGTTTCTTTAACAAGTGATTTAATTTCTGCACCAGTAAAATACTTAGTTGCATGAGCTATAGCAGAATAATCATACGTATCTTCAGGAAGATAAATCTTAATAATTTCAATTCGTTCTTCAAATGATGG	0GGCGEGGGDGGCGGDGEGGDGEGGGGGGGGGGGGGGGGGGGGGGGFGCGGFF>EGGGGGGGGGGGGGGGGGGGGGGDEGGGGGEGGGGGGGGGGGGGGGGGGGGGGGGGGGGGGGGGGGGGGGGGGGGGGGGFGGGGGGGGGGGGCCBCC	AS:i:0	XN:i:0	XM:i:0	XO:i:0	XG:i:0	NM:i:0	MD:Z:151	YS:i:0	YT:Z:CP
HISEQ09:337:CA3UFANXX:7:1111:6320:23573	163	VIRSorter_Ga0164292_10000001-circular-cat_2	80247	42	151M	=	80369	273	GTCCCAGTTTTCATAAGCATAGCGATATAAGTCTTTAATCATTTCGCGTTCTTTATTCCAAAGAATATTGCGCATAAATGGAGCAGCTTTTACTACGTCAGCAGTATTTAGCATGCGGTGTTCAGCAGAAACAACATTAAATTTTGTTTCT	BBBCCGGGGGGDGGGGGGGCGGGGGGFGGGGGGGGGGGGGGGGGGGGGGGGGGGGGGGGGGGGGGGGGGGGGGGGGGGGGCCGGGGGGGGGGGGGGGGGGGGGGGGGGGGCCGGGGGGGGGGGGGGGGGGGGGGGGGEGGGGGEDGGGGBG	AS:i:0	XN:i:0	XM:i:0	XO:i:0	XG:i:0	NM:i:0	MD:Z:151	YS:i:0	YT:Z:CP
HISEQ09:337:CA3UFANXX:7:1111:12194:24207	99	VIRSorter_Ga0164292_10000001-circular-cat_2	111352	42	151M	=	111483	282	TGTATGTAACTTTTTCCATTTTATTTGCTCCTTGAGTTGTAAAGTGTTCGTGCTTTGTCGCCGGCGTATAGTCCGATGACAAAACACATTGTGGTGAATGCTACTGCAAGATGCTTACGCATTGGTTGCCTTCCTTTTTTGTTGTGCTAAT	CBBCCFGGGGGGGGGGGGGGGGGGGGGGGFGEDFGGBEGGGGGGGGGGDGGBGGGGGGFB@G<GGGGGGGGGGGGGGGGGGCGGGGGFGEFF>FGGDGGGGGGGECFGGGEGGGGGGGG<.CGGGGGGGGGGGGGGEGEGGGGGGGGGGGG	AS:i:0	XN:i:0	XM:i:0	XO:i:0	XG:i:0	NM:i:0	MD:Z:151	YS:i:0	YT:Z:CP
HISEQ09:337:CA3UFANXX:7:1111:12194:24207	147	VIRSorter_Ga0164292_10000001-circular-cat_2	111483	42	151M	=	111352	-282	TCCTTTTTTGTTGTGCTAATTTGTACAGATCATTCATTGCTTGACCGTTATTGTACGTATCACGCAGTTTTTCTTCTGCAGGTGTTAGCTTTTTGCTTTTTTCTTCTTCGCCTTTGATCCAAATGACGAAGGCTATTCCGAGGTATACGCC	B;GGGGGGGGGGGGGGGGGGGGGEGGGGGGGGGGGGGGEGGGGFGGGGGDFGGGGGGGGGGGGGGGGGGGGGEGGGGGGGGGGGGGGGGEGGGGGGGGGGFGGGGGGGGGGGGGGGGGGGGGGGGGGGGGGGGGGGGGGGGGF>GGCCCCC	AS:i:0	XN:i:0	XM:i:0	XO:i:0	XG:i:0	NM:i:0	MD:Z:151	YS:i:0	YT:Z:CP
HISEQ09:337:CA3UFANXX:7:1111:20228:24053	99	VIRSorter_Ga0164292_10000001-circular-cat_2	206513	42	151M	=	206677	315	CATATCTTCACCTCAAGCATCTGATATTTTAATACCAAAAAATACATTAATTTATAATGATGTAACATCTTTTTCAACCAAGCAATATCAATATAAGCTTGTCGACGACGTAATGATACTAGCTGGAACAACTAGAGTATTTGGTAGATTA	CCCCCGGGGGGGGGGGGGGGGGGGGGGGGGGGGGGGGGGGGGGGGGGGGGGGGGGGGGGFGGGGGGGGGGGGGGGGGGGGG>EGGGGGGGGGGGGFGGGGBG>FGGGG@GCGDDEGGGGGG0CGGGGGEGGE=GGGG/8CDEGGGGGBGGC	AS:i:0	XN:i:0	XM:i:0	XO:i:0	XG:i:0	NM:i:0	MD:Z:151	YS:i:0	YT:Z:CP
HISEQ09:337:CA3UFANXX:7:1111:20228:24053	147	VIRSorter_Ga0164292_10000001-circular-cat_2	206677	42	151M	=	206513	-315	AAGGAAATGATTTTACCGCTTCCATAGGAGTATTGACTAAGCATAACTTTAATTCATCAGATGGGACATTAGTCTTCTGCTCAAACCCTAAAGAAGTATATTCCATGATGAATATGGAATCAGATGATCTTTATAGGCTCAGAATTAGTAG	@B@0GGGGGGGGGGGFGGFC0GGGGGGCGGGGGGGGGGGGGGGGGGGFCGGGGGGGGGGGGGF:FFEGEGGGGGGGGGGGGGGGGGGEGGGGGGGGFGGGGGGGGGGGGGGGGGGGGGGGGGGGGGGGGGGGGGGGGEGEGGGGGGCCCCC	AS:i:0	XN:i:0	XM:i:0	XO:i:0	XG:i:0	NM:i:0	MD:Z:151	YS:i:0	YT:Z:CP
HISEQ09:337:CA3UFANXX:7:1111:9987:24662	99	VIRSorter_Ga0164292_10000001-circular-cat_2	149679	42	151M	=	149804	276	TCCCAATTCCAACAAATGGGTGACCAAAGAGAACTTATCACAATTTGAAAACTATATAAAAATATGATATCTTTATATAAAATTGTTTAATGTTATAAAAGTAAATTACTATATATTTCAGGCAATTGAATTATGCGTATATGGAGAACTT	CCCCCGGGGGGGGGGGGGGGGGGGGGGGGGGGGGGGEGGGGGGGGGGGGGGGGGGGGGGGGGGGGGGGGGGGGGGGGGGGGGGGGGGGGGGGFGGGGGGGGEGGEGGGGGGGGGGGGGCGCGGGGGGGE@GGGGDGBBFGGGGGEGGGGFF	AS:i:0	XN:i:0	XM:i:0	XO:i:0	XG:i:0	NM:i:0	MD:Z:151	YS:i:0	YT:Z:CP
HISEQ09:337:CA3UFANXX:7:1111:9987:24662	147	VIRSorter_Ga0164292_10000001-circular-cat_2	149804	42	151M	=	149679	-276	TTGAATTATGCGTATATGGAGAACTTAATGAGTTTCGATTTTATAGAAAATTTCACAGTTAAACTTCCAGATTTTTCAAAAATGGACTTTTCATTTAAGGAATCATCTGATTCTAATCAGGGCTTAATCATTGAGGTTGCAGCCATACATG	FGGGGFGGGGEGGGGGGGFGGGGGGGGGGGGGGGGBGGGGGGEGGGGGFGGGGGGGGGGGGGGFGGGGGEGGGGGGGGGGGGGGGGGGGGGGGGGGGGGGGGGGGGGGGGGGGGGGGGGGGGGGGGGGGGGGGGGFGGGGGGGGGFCCCBC	AS:i:0	XN:i:0	XM:i:0	XO:i:0	XG:i:0	NM:i:0	MD:Z:151	YS:i:0	YT:Z:CP
HISEQ09:337:CA3UFANXX:7:1111:9553:24908	83	VIRSorter_Ga0164292_10000001-circular-cat_2	81481	42	151M	=	81323	-309	GGAAGATCTTTAACATCAGGAGAATTAAACATGTAATCAAATGATAATGAAAGATCTGTAGTTGTTTTCACCATGGGTGGAGCGCCTTCTTCAGGCGCAGGTATAGAAACAAGAACTGGTTTCCACTGAAAGTTTACGTTTTGAGAAAATC	GGGGC=EGGDCEGGGGGDGGGGGGGGGGGGGGGGGGGGEGGGGGGGGEGGGGGGFGCGGGFGGGGGGGFGGGEGGGGGGGGGGGGEGGGGGGGGGGGGGGGGGGGGGGGGGGGGGGGGGGGGGGGGGGGGGGGGGGGGGGGFGGGGCCCCC	AS:i:0	XN:i:0	XM:i:0	XO:i:0	XG:i:0	NM:i:0	MD:Z:151	YS:i:0	YT:Z:CP
HISEQ09:337:CA3UFANXX:7:1111:9553:24908	163	VIRSorter_Ga0164292_10000001-circular-cat_2	81323	42	151M	=	81481	309	CATCAGATGCGCTCAACACTATTAGCTGAAGTGGCATCAGAGAAATGTCATCAGATTTAAAAGATTTTCTGTAGTCAGAATGAAGAGAAGAAACTAAACCTGAGAATTCGTTAGCAAATGCTTTGGGGTCTCCAATTAAATTGTAAATAAA	CCCCBGGGGGGGGGGGGGGGGGGGFGGGGGGGGGFGGGGGGGGGGGGGGGGGGGGGGGGGGGGGGGGGGGGGGGGGGGGGGGFGGGGEGGGGGGGGGGGFGGGGCGGGGGGGGGGGGGGGGGEGGGGGGGGGGGGGGGGGGGGGGGGGGGG	AS:i:0	XN:i:0	XM:i:0	XO:i:0	XG:i:0	NM:i:0	MD:Z:151	YS:i:0	YT:Z:CP
HISEQ09:337:CA3UFANXX:7:1111:14460:24843	99	VIRSorter_Ga0164292_10000001-circular-cat_2	31131	42	151M	=	31334	354	TACAGGCTATAAAAAGCGCACCAGATATGCCAGCACGTGTTGAAAAAAGAACACTAAAAAATAATCAATTCTACCTAGAGGCAAAGAAAAAGAACTCTGAAAGTAGAAAAGATTATTATAAAAAAATGAAAGAAAAAAGAAAACAAGATGG	CCCCCGGGGGGGGGGGGGGGGGGGGGGGGGGGGGGGGGGGGGGGGGGGGGEGGGGGGGGGGGGGGGGGGGGGGGGGGGGGGDGGGGGGGGGGGGGFGGGGGGGGGGGGGGGGCGGFGGGGGGGGGGGGGGGGGGGEGGGGGGGGGGGGGGG	AS:i:0	XN:i:0	XM:i:0	XO:i:0	XG:i:0	NM:i:0	MD:Z:151	YS:i:0	YT:Z:CP
HISEQ09:337:CA3UFANXX:7:1111:14460:24843	147	VIRSorter_Ga0164292_10000001-circular-cat_2	31334	42	151M	=	31131	-354	GATATTTGCTCTTTCACTTAGAGAAAAAGATGCGATAAGTTTTTTTGATGCCTTTCTTCCTGAAGATATTGTGGGCACAATACATGGTCAAACTGGAATAAATGAATTCTATAAAGCTCTCCTTGCTTATCATCATACGACGAAGCTAGAT	BGGGGGGGBDEGGGEGGEGFGGEGGGGGGGGGGGGGGGGGGGGGGGGGGGGGGGGGGGGGGFGGGGGGGGGGGGGGGGGGGGGGGGGGGEGGGGGGGGGGGGGGGGGGGGGGGGGGGGGGGGGGGGGGGGGGGGGGGGGGGGGGGGBBBBB	AS:i:0	XN:i:0	XM:i:0	XO:i:0	XG:i:0	NM:i:0	MD:Z:151	YS:i:0	YT:Z:CP
HISEQ09:337:CA3UFANXX:7:1111:7441:25893	83	VIRSorter_Ga0164292_10000001-circular-cat_2	202413	42	151M	=	202272	-292	AGTTGTATCTTGGGACGAGTACTATGAAGACGGAAAGCCTGTTACTCTTAACTGGGAATTAATAACTTCAGGTTTAGCTCAAGTATATATGACCGGAACTCAGTATCAACAAAAATCAGTAGAAACACCAAAAGACTTTATGCCTCAGCTA	CGGD/=DBE68..C;80C80EGGGGCGGGGGGF>GBGFD0GGGGCCGDGGGGCGGGGGGGGGGGGGGFGBG>GGGGGGGGFGFGGGFGGGDGGDGGGGG>GGGGGGGGGGGFEGGGGGF1GGGGFFCGFG@>FGGGGGGGGGGGGGBBBBB	AS:i:0	XN:i:0	XM:i:0	XO:i:0	XG:i:0	NM:i:0	MD:Z:151	YS:i:0	YT:Z:CP
HISEQ09:337:CA3UFANXX:7:1111:7441:25893	163	VIRSorter_Ga0164292_10000001-circular-cat_2	202272	42	151M	=	202413	292	GTCAGATCTTCTGGAACACTTTGTTCCAACCGGAACTTCTGATCCCCTTAATTCTTTGGGTGAAGTTGAAAAAAGACATTTTAATGTATTAATGAATATCTTAATAGCCAATGAGTTGTATGAAAAATCTTCTGAATGGCCAGTTGTATCT	BBB@BGGE1FGGGGGGGGGG>GGGGGGGGGGGG/>EGFGGGGGGGGGGG>FCDGGG1@B/EFGGGGGFGCFCGG<=FE@FGECCGGE0:0F@DBD>DCFCCDFDFG0@D00FGCFFCCGGGGFGCD0CFGGGGG=@D0D0EG.8D/@.8@@	AS:i:0	XN:i:0	XM:i:0	XO:i:0	XG:i:0	NM:i:0	MD:Z:151	YS:i:0	YT:Z:CP
HISEQ09:337:CA3UFANXX:7:1111:3703:26138	83	VIRSorter_Ga0164292_10000001-circular-cat_2	38192	42	151M	=	38134	-209	AGACTGCAGAAAAAGAAATATAAAAGTTCTCCCACCTTCTATAAATAAATCCACAGAAGAATTTGGAGTAATAGATGAGAACACTATCATATTTGGTCTAGCTGCAATTAGTGGCATAGGGTATGCAGTGTCAGAGGCGGTGCTCTCTAAT	BEGEC60GDGGFDGGGGGGGGGGFGGGGGGFGGGD@C0@CBGGGG>>GGGFGGGGGFFGGGGGGCGGGGGGGGGGGGGGGGGGGGGGGGGGGGGGGGFGGGGGGGGGGGGGGGGGGGGGGGGGGGGGGGGGGGGGGGGGGGGGGFGCCCCC	AS:i:0	XN:i:0	XM:i:0	XO:i:0	XG:i:0	NM:i:0	MD:Z:151	YS:i:0	YT:Z:CP
HISEQ09:337:CA3UFANXX:7:1111:3703:26138	163	VIRSorter_Ga0164292_10000001-circular-cat_2	38134	42	151M	=	38192	209	TGGCAGCTTTAATGAGTTCCGTAGTGGGTAACAAGGATAAGCAGTCTTTATATTTAGCAGACTGCAGAAAAAGAAATATAAAAGTTCTCCCACCTTCTATAAATAAATCCACAGAAGAATTTGGAGTAATAGATGAGAACACTATCATATT	BBBCCGGGGGGGGGGGGGGGGGGGGGGGGGGGGGGGGGGGGFGGGEGGGGGGGGGGGGGGGGGGGGGFGGGGGGGGGGGGGGGGGGGGGGGFGGGGGGGGGGGGGGGGC>GGGGGGGGGGFGGGGGGGGGGFGGGGGGGGGGGGGGGGGGB	AS:i:0	XN:i:0	XM:i:0	XO:i:0	XG:i:0	NM:i:0	MD:Z:151	YS:i:0	YT:Z:CP
HISEQ09:337:CA3UFANXX:7:1111:16421:26701	83	VIRSorter_Ga0164292_10000001-circular-cat_2	62818	42	151M	=	62664	-305	GACACAGCAGCTTTTCAAATGGCTCTTGATCCTAATGAAGTTCCGAAAAACGCCGGCGCTACAACCACGCATCAAGATGTAATGGAGGCATTAACAGGAGACGTAAGGCAAAAAACTAAACTTTTTTCTGGTGATCCTATTCCAGGAGAAA	GGGGGGGGGGGGGGGGGGGGGGGGGGGGGGGGGGGGGGGGGDGGGGGGGGGGGGGGGGGGGGGGGGGGGGGGGGGGGGGGGGGGGGGGGGGGGGGGGGGGGGGGGGGGGGGGGGGGGGGGGGGGGGGGGGGGGGGGGGGGGGGGGGCCCCC	AS:i:0	XN:i:0	XM:i:0	XO:i:0	XG:i:0	NM:i:0	MD:Z:151	YS:i:0	YT:Z:CP
HISEQ09:337:CA3UFANXX:7:1111:16421:26701	163	VIRSorter_Ga0164292_10000001-circular-cat_2	62664	42	151M	=	62818	305	GTCTGGAACATTAAGTGTAGGTCAAGTTTTAAACCAAAGTTTTCCATCTTATGGACAGCTATTTGGAAAATCTATCTATGCATTTACAAGCCCGGAAGGATGGGATGATTCCATAGATCAAATTTTTGGAATGTTTGGGTCTCTTAGTACC	BCCBCGGGGGGGGGGGGGGGGGGGGGGGGGGGGGGGGGGGGGGGGGGGGGGGGGGGGGGGGGGGGGGGGGGGGGGGGGGGGGGGGGGG>GGGGGGGGGGGGGGGGGGGGGGGGGGGGGGGGGGGGGGGGGGGGGGGGGGGGGGGGGGGGGE	AS:i:0	XN:i:0	XM:i:0	XO:i:0	XG:i:0	NM:i:0	MD:Z:151	YS:i:0	YT:Z:CP
HISEQ09:337:CA3UFANXX:7:1111:9090:27126	99	VIRSorter_Ga0164292_10000001-circular-cat_2	130300	42	151M	=	130483	334	TTTTTCGTTGATTTGATCTAACAACCTATATAATTTTTGTAGTTCCAATTGTTTGGGGCTCTTTTTTTGCAAGGGGAGAACGTCTTTCATGATATACTTTGGGACAACAAATATAGCATAGAAGCACAGGAATAACAACACATGAAAAAAG	CCCCCGGGGGGGGGGGGGGGGGGGGGGGGGGGGGGGGGGGGGGGGGGGGGGGGGFGGGGGGGGGGGGGGGGDGGGGGGGBGGGGGGGGGEGGGGGGGGGGC>GDFGGGGGGGGGGGGGGGGGGGGGGGGGGGGGGGGGGGDGGGGGGGGG#	AS:i:0	XN:i:0	XM:i:0	XO:i:0	XG:i:0	NM:i:0	MD:Z:151	YS:i:0	YT:Z:CP
HISEQ09:337:CA3UFANXX:7:1111:9090:27126	147	VIRSorter_Ga0164292_10000001-circular-cat_2	130483	42	151M	=	130300	-334	AAGCTCTTGAAGACAAAGATTAACACTCCGTATGACCTAATTAGGTACTGGGCATTTAGTGGTCCTTGTTTAGAACCACATCCAAAAATAGAAGATATTTCCGAATAGGATTTGACAAGCACTGTGTAGTGAAGTGTATAATCTGTATACA	GGGGGGCGGGGGGGGGGGGGGGGGGGGGGGGGGGGGGGGGGGGGFGGGGGGGGGGGGGGGGGGGGGGGGGGGGGGGGGGGGGGGGGGGGGGGGGGGGGGGGGGGGGGGGGGGGGGGGGGGGGGGGGGGGGGGGGGGGGGGGGGGGGBCCBB	AS:i:0	XN:i:0	XM:i:0	XO:i:0	XG:i:0	NM:i:0	MD:Z:151	YS:i:0	YT:Z:CP
HISEQ09:337:CA3UFANXX:7:1111:14676:27605	83	VIRSorter_Ga0164292_10000001-circular-cat_2	192246	42	151M	=	192177	-220	TGACTATGGTTATTCAGAAGAAGACGCTCTTAATAATCAAAAACAAATAGTTGAAGAGATGTTTAAGTCCTTTGGTGTGGACAATGAAGGTAAGGCTACATTTCAGCCAGTCTGGGCAGCCGAAAACTTTATTACGGCAATGCATATAGAG	DGGGGGE=GGGGGGGGGGGGGGGGGGGEFGGGGGGGFGGGGGGGGGGGGGGGGGGGGGGGGGGGGGGGGGGGGGGGGGGGGGGGGGGGGGGGGEGGGGGGGGGGGGGGGGGGGGGGGGGGGGGGGGGGGGGGGGGGGEGGGGGGGGCCCCC	AS:i:0	XN:i:0	XM:i:0	XO:i:0	XG:i:0	NM:i:0	MD:Z:151	YS:i:0	YT:Z:CP
HISEQ09:337:CA3UFANXX:7:1111:14676:27605	163	VIRSorter_Ga0164292_10000001-circular-cat_2	192177	42	151M	=	192246	220	TCTTGCAAGTATATATAAATACTTTCCAAAATTATATGAACTATTTATAGTCGCACTTTCTGCTTCTGCTGACTATGGTTATTCAGAAGAAGACGCTCTTAATAATCAAAAACAAATAGTTGAAGAGATGTTTAAGTCCTTTGGTGTGGAC	ABBBBGGGGGGGGGGGGGGGGGGGGGGGGGGGGGGGGGGGGGGGGGGGGGGGGGGGGGGGGGGGGGGGGGGGGGGGGGGGGGGGGGGGGGGGGGGGGGGGGGGGGGGGGGGGGGGGGGGGGGGGGGGGGGGGGGGGGGGEGGGEGGGGGGG	AS:i:0	XN:i:0	XM:i:0	XO:i:0	XG:i:0	NM:i:0	MD:Z:151	YS:i:0	YT:Z:CP
HISEQ09:337:CA3UFANXX:7:1111:12540:28754	99	VIRSorter_Ga0164292_10000001-circular-cat_2	58052	42	151M	=	58237	336	AAAGAACTGGGCTGACTCCATGTAGCATGAAGGATGGAAATAATATCATCTGTCCTTTTCTTAAGGCATGTAGAGCAGGGTTTCCACTAAGGTGAATAAAGAATTCTCCACCTATAAAATCTTTTTCTGGTTCACTAAGAAGTAAACTTAA	CCCCCGEGGGGGGGGGGGGGGGGGFGGGGGGGGGGGGBGGGGEGGFGEGGCGGGGGGEGGGGGGGDGGGBGGGGGGGGGGGGGGGGGGGGGBGCGGGGGGFGGGFGGGGGGGGGGDEGGGGE0FGGGGGCCDGGGGGGCFGGGGGFEC=F@	AS:i:0	XN:i:0	XM:i:0	XO:i:0	XG:i:0	NM:i:0	MD:Z:151	YS:i:0	YT:Z:CP
HISEQ09:337:CA3UFANXX:7:1111:12540:28754	147	VIRSorter_Ga0164292_10000001-circular-cat_2	58237	42	151M	=	58052	-336	TTGTCTTTGCCAAAAATTAAATCAGTGTGAGCATCGTACTTTCCACTTTGCAACCCTTCATATTCCGCATATTGAAAATATGAGTATCCATATAAATCAAAATTGTAGAATGCTTTATTGGCATGTTCTATAACTTGATTAATTCTGTTGA	GGGED@DDEGGGGGGGEGGGGGGGGGGGGEGGGCGFGGGGGFGGFGFGC0DGGGGGGGGGGGGGGGGGGGGGGGGGGGEGGGGGGGGGGGGGGGGGGGGGGGGGGFGGGGGGGGCGGGGGGGGGEGFCGGGGGGGGGGGGGGGGGGBBBB@	AS:i:0	XN:i:0	XM:i:0	XO:i:0	XG:i:0	NM:i:0	MD:Z:151	YS:i:0	YT:Z:CP
HISEQ09:337:CA3UFANXX:7:1111:14641:29518	83	VIRSorter_Ga0164292_10000001-circular-cat_2	207321	42	151M	=	207227	-245	GAGTACATGATTGCAGGGTCTGTATCAATATTTTCTGTTATAATATCTTGATTAACTTTTATCAAAAGGAATTTTTATGCCAGAAACAACCTATCTAGTAACACAGACTCAGATAGTCAAAGCCAAGAATAAAGGGAACGCAGAAGCTCTT	DGGGFGGGGGGGGGGGGGGGGGGEGGGGGGGGGGGGGGGGGGGGGGGGGGGGGGGGGGGGFGEGGGGGFGGGGGGGGGGGGGGGGGGGGGGFGGGGGGGGGGGGGGGGGGGGGGGGGGGGEGGGGGGGGGGGGGGGGGGGGGGGGGCCCCC	AS:i:0	XN:i:0	XM:i:0	XO:i:0	XG:i:0	NM:i:0	MD:Z:151	YS:i:0	YT:Z:CP
HISEQ09:337:CA3UFANXX:7:1111:14641:29518	163	VIRSorter_Ga0164292_10000001-circular-cat_2	207227	42	151M	=	207321	245	ATCCTCAGATCTTGTCAAGTCAGTTAACATTCTCAGTGTCAGTGTTAACGGTCAAGAAATTCCAAAAGGAGTATATAGAATAAATTCCGAAAGAGAGTACATGATTGCAGGGTCTGTATCAATATTTTCTGTTATAATATCTTGATTAACT	CCCCCGGGGGGGGGGGGGGGGGGGGGGGGGGGGGGGGGGGGGGGGGGGGGGGGGGGGGFGGGGGGGGGGGGFGGGGGGGGGGGGGGGGGGGGGGGGGFFGGGGGGGGGGGGGBGGGGGGGGGGGGGGGGGGGGGGGGGGGGGGGFGGGGGG	AS:i:0	XN:i:0	XM:i:0	XO:i:0	XG:i:0	NM:i:0	MD:Z:151	YS:i:0	YT:Z:CP
HISEQ09:337:CA3UFANXX:7:1111:19226:32582	99	VIRSorter_Ga0164292_10000001-circular-cat_2	186941	42	151M	=	187121	331	GGAAGAAGAGAGCAAGAATTAGATTCTCTAAGAACAGTATATAATTTTGACGATAATGAAATTGATATAATTCAACAGATGTTTGATGAAGCTAACACAGAATTAGCAGATTCAAGACACGCACTGCACAGCACAGGCATGACTCATGTGC	BCBCCGGGGGGGGGGGGGGEGGFGGGGGGGGGGFGGEGGGGGGGGGGFGGGGDGGGGGGGGGGGGGGGGFGGDDGGGGGGGGGGGGGGGGGEEGGGGGGGGGCGGGGGGGGGFGEGGGDFG.CGGGGGGGGGGGG0;FGGGGGGGGGGEGC	AS:i:0	XN:i:0	XM:i:0	XO:i:0	XG:i:0	NM:i:0	MD:Z:151	YS:i:0	YT:Z:CP
HISEQ09:337:CA3UFANXX:7:1111:19226:32582	147	VIRSorter_Ga0164292_10000001-circular-cat_2	187121	42	151M	=	186941	-331	GCAAAAGGTTTAAGAACAAGTGGTGTACCGATTGGTGAAACTATAGGTGCTAAACTAGAATCAACTTTTACTGGAATGGAAAAAGCTAGAGATGGTCAATATTATATAACTGAAGCTTTGGTTCAAGATATAAGAAAAGGATTTCAGGATG	=GGE=FGGGFGGGGGGGGGGGBGGGGGDGGGGG>GGGGGGGGGGGGGGGGGGGGGGGGFE1GGGGGGGGGEGGGGEGGGGGGGGGGGGGGGGGGGGEGGGGGGGGGGGGGGGGGGGGGGGGGGGGGGGGGGGGGGGGFGGGGGGGGCCCCC	AS:i:0	XN:i:0	XM:i:0	XO:i:0	XG:i:0	NM:i:0	MD:Z:151	YS:i:0	YT:Z:CP
HISEQ09:337:CA3UFANXX:7:1111:3517:34466	99	VIRSorter_Ga0164292_10000001-circular-cat_2	40333	42	151M	=	40443	261	AAAACTGGGAAAAGAGAAGTTGCACTCAAGAATGTTTCTACCAATCTACAAATGGGAATCTATGCTTTAGCTGCATCCGTTATGTTCCCTGAGAAGGAGATAACAGCCTCCCTACACTACCTTAGAACTAATAGGCTCAAGTCCCATACAT	CCCCCGGGGGGGGGGGGGGGGGGGGGGGGGGFGGGGGGGGGGGGGGGGGGGGGGGGGGGGGGGGGGGGGGGGFGGGGGDGGGGGGGGEGGGEGGGEGGGEGGGGGFGGGGGGGGGGGGGG@FGGGGCEFGGGGGGGGGGGGGGGGGEGGG6	AS:i:0	XN:i:0	XM:i:0	XO:i:0	XG:i:0	NM:i:0	MD:Z:151	YS:i:0	YT:Z:CP
HISEQ09:337:CA3UFANXX:7:1111:3517:34466	147	VIRSorter_Ga0164292_10000001-circular-cat_2	40443	42	151M	=	40333	-261	CCTACACTACCTTAGAACTAATAGGCTCAAGTCCCATACATATTCTGAAGAAGACCTCTTAGAGATCAAGAAGACGCTAGTGGAGAGAATAAACGTCATAGTGCAAGATGACAATTTCCTACCTACTTCAAACGAACGTATATGCTCTTTC	GGGGFGGGGGCGGGGGGFGGGGGGGGEGGGGGGGGGFGGGGGGGGGGGGGGGGGGGGGGGGGGGGGGGGGGGGGGGGGGGGGGGGGGGGGGGGGGGGGGGGGGGGGGGGGGGGEGGGGGGGGGGGGGGGGGGGGGGGGGGGGGGGGCCBBC	AS:i:0	XN:i:0	XM:i:0	XO:i:0	XG:i:0	NM:i:0	MD:Z:151	YS:i:0	YT:Z:CP
HISEQ09:337:CA3UFANXX:7:1111:12698:34870	99	VIRSorter_Ga0164292_10000001-circular-cat_2	109271	42	151M	=	109449	329	TATCGACGTCTAGCCTTTTATATTGTCAATGCTAAGGACAAGCTTTAAAAAAATACTAAGATTGTTTACAAACATCTTATGTAATTATAATAAATGTGCGTTTATTATACTGTATGCGCACCCCACAGTTGGTGGTTACCGAAGTTTAGAA	CCCCCGGGGGGGGGGGGGGGGGGGGGGGGGGGGGGGGGBGGGECGGGGEGGGGGGGGDGGGGGGGGGGGGGGGGGGGGGGGGGGGGGGCDGGGGGGGGGGGGGGGGGGGCGEGGGGFGBDGGGGGDGE/DE=CEGGGDBDG.C:DGGEED@	AS:i:0	XN:i:0	XM:i:0	XO:i:0	XG:i:0	NM:i:0	MD:Z:151	YS:i:0	YT:Z:CP
HISEQ09:337:CA3UFANXX:7:1111:12698:34870	147	VIRSorter_Ga0164292_10000001-circular-cat_2	109449	42	151M	=	109271	-329	AACGACAACTGAAGTCTGCTCAGCACGTGCCGAGTTACTCCAGAGATCGCATGAAACGATTTCGCCTTGTACTGCAAGTGAGAAACGACCACAAGGGGCGTTTACTGGGTCATAGACATTCTGAGGTGTCTTTGAACCGTTCTTCTCAACC	GBDGGGGGGGGGGGGGGDGGGGGGGGGGGGBC/GGGGGGGGGGGFGGGGGGGGGEGDGGGGGGGGGGGGGGGGGGGGGGGGGGGGGGGGGEGGGGGGGGGFEGGGGGFGGGGGGGFGGGGGGGGGGGGGGEGGFGGGGGGGGGGGFBBBBB	AS:i:0	XN:i:0	XM:i:0	XO:i:0	XG:i:0	NM:i:0	MD:Z:151	YS:i:0	YT:Z:CP
HISEQ09:337:CA3UFANXX:7:1111:9697:35385	99	VIRSorter_Ga0164292_10000001-circular-cat_2	109176	42	151M	=	109241	216	GCAGCCCTTAGTACGCCTAAATGGATTCGAACCATTATAATATTAAGTCTTTACTTTAACCAAGGTTCTTTTCGAGAACATTAATACCGATTACCTATCGACGTCTAGCCTTTTATATTGTCAATGCTAAGGACAAGCTTTAAAAAAATAC	BBABAEFGGGGFGDGGFGG@DEGGGCGGGGGFGGGGGGGGGGGGGGGGGGGEGGGGGGGGGGFGGGGGGCFG@EGGGGGGGGGC<F1:CBGGGGFG>GGBFGCGGGG>FGG@GGGGGGEGGGG08FGD0;D</EGGG.D/@6C/8DC>DG@	AS:i:0	XN:i:0	XM:i:0	XO:i:0	XG:i:0	NM:i:0	MD:Z:151	YS:i:0	YT:Z:CP
HISEQ09:337:CA3UFANXX:7:1111:9697:35385	147	VIRSorter_Ga0164292_10000001-circular-cat_2	109241	42	151M	=	109176	-216	TTCTTTTCGAGAACATTAATACCGATTACCTATCGACGTCTAGCCTTTTATATTGTCAATGCTAAGGACAAGCTTTAAAAAAATACTAAGATTGTTTACAAACATCTTATGTAATTATAATAAATGTGCGTTTATTATACTGTATGCGCAC	@GGAGGGG=GGGGEGEGGEGDB@C0CGGDCDGAGGFGG>@DEGGGGGGGGGGGFGCGDGCGGGEGCGGGEFEGDGGGGGGGGEGGGGGDC>@DFDCGGGGGGGGCGGGGGGGGGGGDECGCCCGEGGGGGGGGGGF>GCGGGGGGGBBBA@	AS:i:0	XN:i:0	XM:i:0	XO:i:0	XG:i:0	NM:i:0	MD:Z:151	YS:i:0	YT:Z:CP
HISEQ09:337:CA3UFANXX:7:1111:10483:35737	83	VIRSorter_Ga0164292_10000001-circular-cat_2	123113	42	151M	=	122894	-370	TGCCAGGCGTCACTACTGCCCCGTACTAATTACAGATCCTGCCTGGTATTCAAATACTCTTTAAGCTGTTTAAGCTTCAAGTGCATTTCTTCCTTGCATTCATCTATATTTAGGTGATGGTTCTCATCGTGCATATACATGACTGACTGTT	GGGEGGCGGGGGGGGGGGDC.GGGGGGGGGGGGGGGGGGGGGGGGGGGGGGGGGGFGGGGGGGGGGGGGGGGGGGGGGGGGGEFFFGGGGGGGGGGGGGGGGGGGGGGGGGGGGGGGGGGGGGGGGGGGGGGGGGGGGGGGGGGGGCCCCC	AS:i:0	XN:i:0	XM:i:0	XO:i:0	XG:i:0	NM:i:0	MD:Z:151	YS:i:0	YT:Z:CP
HISEQ09:337:CA3UFANXX:7:1111:10483:35737	163	VIRSorter_Ga0164292_10000001-circular-cat_2	122894	42	151M	=	123113	370	TGTAAAGAGTTCCCCAAAAATGAAATGACGTTAATCATTCCAATGATTGCAAGAACCAAGACAACAAGTGCCATGATTCTCCTGTACCAGTAGATGCTCATCACATCTCCTTTCAGTTTTGCCCACACGGTTATGCAGGACTTGGTGGTCG	BBBCCGGGGGGGGGGGGGGGGGGGGGGGGGGGGGGGGGGGGGGGGGGGGGGGGGGGGGGGGGGGGGGGEFGGGGGGGGGGGGGGGGGGGGGGGFGGGGGGGGGGGGGGGGGGGGGGGGGGGGGGGGGGGGGGGGGGGGGGGGEDDGGGGGA	AS:i:0	XN:i:0	XM:i:0	XO:i:0	XG:i:0	NM:i:0	MD:Z:151	YS:i:0	YT:Z:CP
HISEQ09:337:CA3UFANXX:7:1111:2519:36502	83	VIRSorter_Ga0164292_10000001-circular-cat_2	69658	42	151M	=	69610	-199	TCATTGTGTATTTCGTCTAGTGCTCTAATCATGGCATCTCGCATTTCTTTATGATCCATCAGATGGAACTCCCCATTCTTGGCTTATCACCTGACATCTCTGTTTACATACAGGACAGGATGGGTTTGAATATTGTCCCCACATAGAATGT	GGGGGGGGGGGGGGGGGGGGGGGGGGGGGGEGGGGGGGGGGGGGFGGGGGGGGGGGGGGGGGGGGGGGGGGGFGFGGGGGGGGFGGGGGGGGGGGGGGGGGGGFGGGGGGGGGGGGGGGFGGGGGGGGGGGGGGGGGGGGGGGGGGCCCCC	AS:i:0	XN:i:0	XM:i:0	XO:i:0	XG:i:0	NM:i:0	MD:Z:151	YS:i:0	YT:Z:CP
```
