## Additional Data Files S1-S3 for "Virus-associated organosulfur metabolism in human and environmental systems": Ga0164292_10000001.sam (part 3 of 19)

```
HISEQ09:337:CA3UFANXX:7:1111:2519:36502	163	VIRSorter_Ga0164292_10000001-circular-cat_2	69610	42	151M	=	69658	199	TATCCACCTTGATTTTCATTAAATGGATTCTTGCAGTTATTGCAAAAATCATTGTGTATTTCGTCTAGTGCTCTAATCATGGCATCTCGCATTTCTTTATGATCCATCAGATGGAACTCCCCATTCTTGGCTTATCACCTGACATCTCTGT	?ABBBGGGBCGGGEGEFGD>>EE1>FGGGGEGGGGGGGGGGGGEGGGGGGGGGGGGGGGGGGGGGGGGGGGGGGGGGGGGGGGGGGGGGGGGGGGGGGGGGGGGGGGGGGGGGGGGGGGGGGGGGGGGGGGGGGGGGGGGFGGGGGGGGGG	AS:i:0	XN:i:0	XM:i:0	XO:i:0	XG:i:0	NM:i:0	MD:Z:151	YS:i:0	YT:Z:CP
HISEQ09:337:CA3UFANXX:7:1111:18094:36520	99	VIRSorter_Ga0164292_10000001-circular-cat_2	154762	42	151M	=	154867	256	ACTTTATAAATCCTACAGCAACAGATAGTTTAAGTTCTGGAGTAGTGCCTCATGCAGAGCAACACGCCAATCTTAATGATGCTATAGAAGCAGTGCAAACTGTTCTTGGAATCCTTCCAGCTGGCAGTTTTTTAACAATTAAAGACAGAAT	CCCCCGGGGGGGGGGGGGGGGGGGGGGGGGGGGGGGGGGGGGGGGGGGGGGGGGGGGGGGGGGGGGGGGGGGGGGGGGGGGGGGGGGGGGGGGGGGGGGFGGGGGGGGGFFGGGGGGGGGGGGGGGGGGGGGGGGGGGGGGEGGCEGGGGE	AS:i:0	XN:i:0	XM:i:0	XO:i:0	XG:i:0	NM:i:0	MD:Z:151	YS:i:0	YT:Z:CP
HISEQ09:337:CA3UFANXX:7:1111:18094:36520	147	VIRSorter_Ga0164292_10000001-circular-cat_2	154867	42	151M	=	154762	-256	TTGGAATCCTTCCAGCTGGCAGTTTTTTAACAATTAAAGACAGAATTGCTGCGTCAGAAGCTCTAAACGGCATGAGTGACGTTACTATTAGTTCTGTTGCTAATGGTGATGTACTAAGGTACAACGGATCAAAATGGTCTAATTATGGCGA	GGGGGGGGGGGGGGGGGGGFGGGEGGGGGGGGGGGGGGGGGGGGGGGGGGGGGGGGGGGGGGGGGGGGGGGGGGGGGGGGGGGGGGGGGGGGGGGGGGGGGGGGGGGGGGGGGGGGGGGGGGGGGGGGGGGGGGGGGGGGGGGGGGCBCBB	AS:i:0	XN:i:0	XM:i:0	XO:i:0	XG:i:0	NM:i:0	MD:Z:151	YS:i:0	YT:Z:CP
HISEQ09:337:CA3UFANXX:7:1111:20819:36941	83	VIRSorter_Ga0164292_10000001-circular-cat_2	118829	42	151M	=	118727	-253	CCTAGAGGATGTCACCATCTTCTTCGTCATTGTACTCATCAAGAAGCTTCCGGAGCTCCTCTGAAACGCCCATGGATGAACCAAGAACGTCAAGAGTCTTTTCTCCATTAGCCCAGCACGAAGCTGCAAAGCCATTAACCGCAACACCATT	#BE=D68/6@DCE@DBBEBGGGGGGGGEGGGD=GEGGGGGFDGD@0DDGBGF@C@GGGGGEGEB<>GGGGGGGGFEGFGGGGGGGEGFGGEGGGGBGGGGGGEGGGCGEGGGGGGGGGGFGGGGGGGFGFGGGGGGGGGGGGGFFFBB@BB	AS:i:-2	XN:i:0	XM:i:1	XO:i:0	XG:i:0	NM:i:1	MD:Z:0A150	YS:i:0	YT:Z:CP
HISEQ09:337:CA3UFANXX:7:1111:20819:36941	163	VIRSorter_Ga0164292_10000001-circular-cat_2	118727	42	151M	=	118829	253	CCTGGCGAAGGTCTTGGTTCTAGCCATAAAAGAAAAACCCCCCGAAGGGAGTTCTTCTTCTCTTCCAACAGAACGCTGCTGGGATGGTCAGGTTAAATACCGACTAGAGGATGTCACCATCTTCTTCGTCATTGTACTCATCAAGAAGCTT	BCBBBGGGGGGGFGEGGEGGGGGGGGFGGGGGGGGGGGGGGGGGGFGGGEGGBGGGGEGGGGGGGFGGGGGGGGGGGGGEGEGGGGFEGFGFFCFEGEGGGGFEAGEGGBGB@6@DC@DGBGBGGBDEG<DGGGBDCBGGEGGG=GG.B.@	AS:i:0	XN:i:0	XM:i:0	XO:i:0	XG:i:0	NM:i:0	MD:Z:151	YS:i:-2	YT:Z:CP
HISEQ09:337:CA3UFANXX:7:1111:1302:37217	99	VIRSorter_Ga0164292_10000001-circular-cat_2	190995	42	151M	=	191120	276	GTAACTAGAGGAATGCAATACAAAGTGTACACATCAGGATCTGGCGAAGATGCAGAAAGATTAAGATCTATGGTTGGCGGTGTTACAGATGGTGAAGTTAACAGTACTATGTATAGTAGCCTCCCACTTCTAGGACAAGATCCCTATTCTC	BBABBGGGGGEGGGGGFGFEGG@CGGGCGGGGGGGGGGCDD1CFGEDGGGGGGGGGCFGGGGGCGCFDGGGGGDGGGGDGED9/<:F>G0CEGG>GGCGGGDDGEGGGFGGGGGG=8C8FDDGCFBG=FGGGGGGG@9@E=@8DEGGEGG@	AS:i:0	XN:i:0	XM:i:0	XO:i:0	XG:i:0	NM:i:0	MD:Z:151	YS:i:0	YT:Z:CP
HISEQ09:337:CA3UFANXX:7:1111:1302:37217	147	VIRSorter_Ga0164292_10000001-circular-cat_2	191120	42	151M	=	190995	-276	ACTTCTAGGACAAGATCCCTATTCTCAAGTGGCATCCCGATTTTAGGATTTTAAAATATGATTGTTCGGTTCAGACAACCAAAACAAAAATCTTTCTGACGCTGCAACTAAAAAGCCAGATGGAAATAGAAAAACTTTAACTGGTAATAAG	8B..E@DBGEDED6C6.CEGGE.GGG@C8800C>CC.>F@>GBF80FE8>EEGGGG@GEGFE/9<//:@GE1DE9GDCA@BC:EGGD>GF@GBGBF<FEE@GGGF>@GGGGGGGGD>EGGEGF>GGGGGG@;C1FC>GFDGGG@EG@B@AA	AS:i:0	XN:i:0	XM:i:0	XO:i:0	XG:i:0	NM:i:0	MD:Z:151	YS:i:0	YT:Z:CP
HISEQ09:337:CA3UFANXX:7:1111:1313:37324	83	VIRSorter_Ga0164292_10000001-circular-cat_2	129528	42	151M	=	129419	-260	TGCTGCATACTTCAACGCCATGCCACCTGGAGTGGTCTCTGGGTTGCCGAACATTATGCCAATCTTACTTCTTAATTGGTTAATGAATATAATAAGAGTTTTGTGTTCATTAGCTAGTCCGACAAGCTTACGCAATGCTTTTGACATCATG	DGGGGGGBGGEEDDGGGEBGGGGGDDGGGGFFC0GGFBGGGGEGGD<BGFFGGGGGGGGGGGGGGFCGGGGDGG@GDGGGGDFDGGGGGGGGFGGGGGGGGGGEGGGGEGGGGGGGGGGFFFCBGGGDFCF>GFFGGBGGGGFBCFBBBBB	AS:i:0	XN:i:0	XM:i:0	XO:i:0	XG:i:0	NM:i:0	MD:Z:151	YS:i:0	YT:Z:CP
HISEQ09:337:CA3UFANXX:7:1111:1313:37324	163	VIRSorter_Ga0164292_10000001-circular-cat_2	129419	42	151M	=	129528	260	TAGGGGGTGCCATCTTATTCTTGATGATCTTAACCTTAGAAGTAATTCCAATTGGGTTTCCAGACTTATCCTTGATATCTTCCTTCTTACGAATGTCGATACGTACAGATGCTGCATACTTCAACGCCATGCCACCTGGAGTGGTCTCTGG	BCCB@GGEEGGGGGGGGEGFEBGGDGGGGGGGGGGG@GGGGGGGGGFBGGGGGGGGEFGGGGGEGGGGGGGGFDG@FGGGGGGGGCGGGCGGBBGGGBGGGGEDGGGCCCGGFFGDG0@GGG=FGF..CGDGEGGGGG9.CG<GGB=..@=	AS:i:0	XN:i:0	XM:i:0	XO:i:0	XG:i:0	NM:i:0	MD:Z:151	YS:i:0	YT:Z:CP
HISEQ09:337:CA3UFANXX:7:1111:3437:38211	83	VIRSorter_Ga0164292_10000001-circular-cat_2	188462	42	151M	=	188390	-223	GGTGGCAGAGTAGAAAAATCAGACGTCAATCAAAGAGGAATAGAAGATCTTATATTAAAAATAACTAATTCCGATCACGTGTATCCAGATGGATTACCAGAACTAACTAACTCTCAAGTTTTTCAAATGGTTGTGGCGCAAAGTCCATCTA	#GGEGBGGGGFD0GFFD=CEGGG>F0DGGGGGGGFGGGFGGGEGF8ECGGGGGGFGGGGFGFGGGGGGGGGGGGGGGGGFGGGGGFGGGGCGGGGGGGGGGGGGGGGGGGGGGGGGGGGGGGGGGCGGGGGGGGGGGGGGGGGEGGBBBCB	AS:i:0	XN:i:0	XM:i:0	XO:i:0	XG:i:0	NM:i:0	MD:Z:151	YS:i:0	YT:Z:CP
HISEQ09:337:CA3UFANXX:7:1111:3437:38211	163	VIRSorter_Ga0164292_10000001-circular-cat_2	188390	42	151M	=	188462	223	AATACAACTCTTGCTTCTCTTGGAATATCTAGAACAGATAAAAATTACATACAATTAAGGGAAATGATTAATGGTGGCAGAGTAGAAAAATCAGACGTCAATCAAAGAGGAATAGAAGATCTTATATTAAAAATAACTAATTCCGATCACG	BBBBBGGGGGFG@1DFGGGGGGGGGGGGGGGGGGGGGGGGGGGGGGGGGGGGGGEEDGGGGGGGGGGGGGGGGGGGBGGGGGGGGGGGGGGGGGGGGGGGGG>FGGGGDGGGGGGGGGGGGCGGGGGGFGGGGGGGGGGGGG0FGGGGDGB	AS:i:0	XN:i:0	XM:i:0	XO:i:0	XG:i:0	NM:i:0	MD:Z:151	YS:i:0	YT:Z:CP
HISEQ09:337:CA3UFANXX:7:1111:2100:38528	99	VIRSorter_Ga0164292_10000001-circular-cat_2	162088	42	151M	=	162265	328	GTAATACTACTCCTAGAGTCTTAGAAGGCGAATTCTTAGATGGTAGACCCGTTGTAATTCCATCTATAATCGGCATTATGTCCTTTGCTACAGGATGGGCGATTAACACTGAAGAGGGGTATGATACCTGGATAACCGGATCTCCAAATTA	CCCCCFGGGGGGGGGGGGGGGGGGGGGGGGGGGGGGGGGGGGGGGGGGGGGGGGGGGGGGGGGGGGGGGGGGGGGGGGGGGGGGGGGGGGGGGGGGGGGGGGGGGGGGGGGGGGGGGGGGGGGGGGGEGGGGGGGGGGGGGGGGGGDGGGD	AS:i:0	XN:i:0	XM:i:0	XO:i:0	XG:i:0	NM:i:0	MD:Z:151	YS:i:0	YT:Z:CP
HISEQ09:337:CA3UFANXX:7:1111:2100:38528	147	VIRSorter_Ga0164292_10000001-circular-cat_2	162265	42	151M	=	162088	-328	CAGCAACCATACCAAGTTTTTGGTGGCCAGATGAATTTAATATGAATTGGAAAATTACTAAAATTGGAGAACCAGTAAAATTTGAAGCTGGGATGCCATTTATGTTTTTTAATATTTACAATAATGATCTTCTAGAGAGTGCAGAAGTAGT	=GGGGGEGGGGGGGGGGGGGFGGGGFGGGGGGEGGGGGGGGGGGGGGGGGGGGGGGGGGGGGGGGGGGGGGGGGGGGGFGGGGGGGGGGGGGGGGGGGGGGGGGGGGGGGGGGGGGGGGGEGGGGGGGGGGGGGGGGGGGGGGGGGCCBBB	AS:i:0	XN:i:0	XM:i:0	XO:i:0	XG:i:0	NM:i:0	MD:Z:151	YS:i:0	YT:Z:CP
HISEQ09:337:CA3UFANXX:7:1111:14319:38696	99	VIRSorter_Ga0164292_10000001-circular-cat_2	42554	42	151M	=	42691	288	CTACATAGACTTAACCATAAATGATTTAGCCTCCCTAGTTGCTAGATCATCTAACGTTTATGGAAGAGCTGCTAGGTTTGCAGGTATTGCCAGAGCTCAGTACAAGCTACTAGAAGCTAGATATAAGAGAGTCTACAAAGCTAATAGGGTT	BAABBFGGGGGGGGGGGGGEGGGGGGGGGGGEGEGGGGFDBGGGGGGGGGGGGGGGGGEGGGCFGGGGFGEGGGGGCGGGGGGFGGGGDCFF@GGEGGGGGGGGGGGGGGGGEGGGGC@GGGGEGGEGEGGDF=0GGCG=F0DC@FG0F0C	AS:i:0	XN:i:0	XM:i:0	XO:i:0	XG:i:0	NM:i:0	MD:Z:151	YS:i:0	YT:Z:CP
HISEQ09:337:CA3UFANXX:7:1111:14319:38696	147	VIRSorter_Ga0164292_10000001-circular-cat_2	42691	42	151M	=	42554	-288	AAGCTAATAGGGTTGGCAAGAATGAAGCGGAGAGAGAAGCAGCTGCTATAGCTGCTGCAGAGAAAGAATATATGGCGTTAACGGCTGTTGAGTCAGTTGTTCAATTAGCAGAATCGATGGAAGCTGCTGCAAGAATATCTTCCGAGTCTTC	GEEGDBDEDBDGGE@@GGEC80CGGGGGF0DDGGF0@FBDGBGGGGGGGGDBBGGGFCGDG@F:GGGGDDFG<E/BGGGF=CBGGCGGEGGGGF>EGGGC>G>DF1BCGDDBGDBCFDCGGGFB<DF1@C>GFCF1=1<B<>GEGGABBA?	AS:i:0	XN:i:0	XM:i:0	XO:i:0	XG:i:0	NM:i:0	MD:Z:151	YS:i:0	YT:Z:CP
HISEQ09:337:CA3UFANXX:7:1111:3453:39642	83	VIRSorter_Ga0164292_10000001-circular-cat_2	10175	42	151M	=	10079	-247	TAGAACTGCTAAGAAGTGTTGACGCAGAAAGGATAAGGATTTCTCCAAATATTGGGCAGGGACTGTACATCACTCAAATTGTTTTAGACAAAGAAACCGCAAATGGTGCAAGTCCTTTGAATAGTAAAATATCCATATTAAATGCACCTAT	@GGGGGGEDGGGGGGGGGGGGGGGGGGGGGGGGGGGEGGGGGGEGGGGGGGGGGGGGGGGGGGGGGGGGGGGGGGGGGGGGGGGGGGGGGGGGGGGGGGGGGGGGGGGGGGGGGGGGGGGGGGGGGFGGGGGGGGGGGGEGGGGGGCCCCC	AS:i:0	XN:i:0	XM:i:0	XO:i:0	XG:i:0	NM:i:0	MD:Z:151	YS:i:0	YT:Z:CP
HISEQ09:337:CA3UFANXX:7:1111:3453:39642	163	VIRSorter_Ga0164292_10000001-circular-cat_2	10079	42	151M	=	10175	247	CATCTGTTATTAATAATTCAATATTTTCTCAAGCTCAATTTCAAAGTTTCAACGCAGACTCATCTGGTATAGTTGGCGCAGAAGTAGCAGTGTCCGTAGAACTGCTAAGAAGTGTTGACGCAGAAAGGATAAGGATTTCTCCAAATATTGG	BBBCBGGFGGGGGGGGGGGGGGGGGGGGGGGGGGGGGGGGGGGGGGGGGGGGGGGGGGGGGGGGGGEGGGGGGGGGGGGGGGGGGGGGGGGGGGGGGGGGGGGGGGGGGGGGGGGGFGGDGGGGGGGGGGGGGGGGGGGGGGGGGGGGGGG	AS:i:0	XN:i:0	XM:i:0	XO:i:0	XG:i:0	NM:i:0	MD:Z:151	YS:i:0	YT:Z:CP
HISEQ09:337:CA3UFANXX:7:1111:2723:40036	83	VIRSorter_Ga0164292_10000001-circular-cat_2	117675	42	151M	=	117444	-382	GATGCATGAAAGCCTTATTCAAGATTTTCTTAGTTGATGTCTCTCCACCAATCCAATAGATGTCAGATTGAGTAATTCCATTTGGGTACAGCCCTGCACACGTACCACCATACTCAGTTGGCATGTACTTGAGGATTTTCAATACATCCTC	GGGGGEEGGFC008@C@DGGGGFG@GGGDFGGGGGGGGGGGGBGB=FD<<0GF:GFECGGGGGGGGGGDGGGGCGGGG@GF0@>GGGDBBF/BGGGEGGGGGGFDGGGGGF1F>>DGGCGGEGGGGEGGGGGGECGGFDF>BCECBA?@BB	AS:i:0	XN:i:0	XM:i:0	XO:i:0	XG:i:0	NM:i:0	MD:Z:151	YS:i:0	YT:Z:CP
HISEQ09:337:CA3UFANXX:7:1111:2723:40036	163	VIRSorter_Ga0164292_10000001-circular-cat_2	117444	42	151M	=	117675	382	AGAGATATTCATCCTTATAACCAAAGTCCCGAAAGAATGCCTTAAAACGTTTTCTCATTAAAGGACTTGAGTTATAGCGCATGTAGTGACACACTACGTCAAGATCTAACTTCTCTAGCACTTGAGGATTGAACCCACGGGCAATGATCAA	AAAB0FG>F>F@@1F1DGGBCCDGDGDBDFG/EEEGDGGGC:FGEGGEE=<:C1:FGGGCDGG1FGGGG>FDGDC:@C/ECFDG@GGGGED0EBGG@F@>:FDFC@EDGCEGG>@GGG@E@0F@8@GGGGECGG0.CCGGG:GGGEGGGG@	AS:i:0	XN:i:0	XM:i:0	XO:i:0	XG:i:0	NM:i:0	MD:Z:151	YS:i:0	YT:Z:CP
HISEQ09:337:CA3UFANXX:7:1111:13913:40385	83	VIRSorter_Ga0164292_10000001-circular-cat_2	203334	42	151M	=	203134	-351	CATTAGGATTCGACATCGTTCAAGGTGGGGGATACACGGCAGATGGTAAAGGCAAACTTGGTTCCGTTACAATTGATAAAACATTATTTGGAACTGGTAAAAAATTATGCAAAGTCTCTGCAGCATTAATAGCATTAATGTCAGAGTTGAC	BEGGGGGGGEGGGGF8EGDGGGGGGGGGGGFGGGGGAGGGGGGEGGGCGGGGGGGGGGGGGGG@GGGGGGGGGGGGGGGGGGGGGGGGGGGGGGGGGGGGGGGGGGGGGGGGGGGGGGGGGGGGGGGGGGGGGGGGGGGGGGGGGGCCCCC	AS:i:0	XN:i:0	XM:i:0	XO:i:0	XG:i:0	NM:i:0	MD:Z:151	YS:i:0	YT:Z:CP
HISEQ09:337:CA3UFANXX:7:1111:13913:40385	163	VIRSorter_Ga0164292_10000001-circular-cat_2	203134	42	151M	=	203334	351	AGGTTATTCCCCATCTACAGACTCAGAAGTATACAATGGTGGCTCTAGGGCAATTGCAATTGTCGATCAATTATCAGAACAAGAAAAAGCAGAGTATGCTAGACGTCTCAAAGAGCTAAATAATAAAGCTAATTTTGATGCAAGCTTTTAT	BBCCCGGGGGGGGGGGGGGGGGGGGGGGGGGGGGGGGGGGGGGGGGGEGDFGGGGGGGGGGGGGGFCFGEGGGGGGGGGGGGGGGGGGGGGGGGGGGGGGGGGGGGDGGGGGGGGGGGGFGGGGGGFEGGGGCFFECGGGGGGGGGGGGGE	AS:i:0	XN:i:0	XM:i:0	XO:i:0	XG:i:0	NM:i:0	MD:Z:151	YS:i:0	YT:Z:CP
HISEQ09:337:CA3UFANXX:7:1111:14422:40585	99	VIRSorter_Ga0164292_10000001-circular-cat_2	85947	42	151M	=	86040	244	GAAAAGAAGACCAATCATCTTTATGATACAAGCAAATCCAACCTACGGCATTGCCTCGATAGCCTTTGCAGTTAATGTTAGGAAGGTTAACGTGATAAAGAACGTTATTAGGAGAAGTGATTGGATATGGAGAATAAAACATTTTAGCACC	CCCCCGGGGGGGGGGGGGGGGGGGGGGGGGGGGGGGGGGGGGGGGGGGGGGFGGGGGGGGGGGGGGGGGGGGGCFGGGGGGGGGGGGGGGGGGGGGG>GGGGGGFGGGGGGGGGGGGGGGGGGGGGGGGGGGGGGEGGGGGG=GGGEGGG6	AS:i:0	XN:i:0	XM:i:0	XO:i:0	XG:i:0	NM:i:0	MD:Z:151	YS:i:0	YT:Z:CP
HISEQ09:337:CA3UFANXX:7:1111:14422:40585	147	VIRSorter_Ga0164292_10000001-circular-cat_2	86040	42	151M	=	85947	-244	GATAAAGAACGTTATTAGGAGAAGTGATTGGATATGGAGAATAAAACATTTTAGCACCTAGAAGGTTGCCGTTTTCAAAGTCTCCAATAACAATGCGATAGGGCTGAGCTACATAGTAAGTTTTAGCGTGTATATCGCCCTCGTGAGAGCC	#GGGGGGG<GGGGGGGGGGGGGGGBGGGGGGGGGGGGGGGGGGGGGGGGGGGGGFGGGGGGGGGGDGGGGGGGGGGFGGGGGGGGGGGGGGGGGGGGGFGGGGGGGGGGGGGGGGGGGGGGGGGGGGGGGGGGGGGGGGGGGGGGGCCCCB	AS:i:0	XN:i:0	XM:i:0	XO:i:0	XG:i:0	NM:i:0	MD:Z:151	YS:i:0	YT:Z:CP
HISEQ09:337:CA3UFANXX:7:1111:20879:41206	99	VIRSorter_Ga0164292_10000001-circular-cat_2	186076	42	151M	=	186235	310	CAGAGAAACTTTAGGCCTAGTAGATTATAGAGCGTTTGATCCAGGTACAGGAAGAGGACCATTTGCAAGCATAGGATCTAATGCAGGAGCTTTACAACTAGAGAGCGAAGTAATGGTAGTCAACCAGTACTTACGTGATGCCGCAACAGAT	BCCCCGGGEGGGGGGGGGGGGGGG>FGGGGFGGGGGGGGGGGGGG@GGGGGEGGGGEG>FGGGGGEGGGGEGGGGGGGGGGGGFGEGGG>>C>BFGGFGGGGGGGFCGGG@CGCGGGDG0=CFCEDGGG=DGGC@CDG<D6/9CCG@EDE#	AS:i:0	XN:i:0	XM:i:0	XO:i:0	XG:i:0	NM:i:0	MD:Z:151	YS:i:0	YT:Z:CP
HISEQ09:337:CA3UFANXX:7:1111:20879:41206	147	VIRSorter_Ga0164292_10000001-circular-cat_2	186235	42	151M	=	186076	-310	AGCTGAAAGATTAAGATCTGTTGGACTAGGTCGCATGGTTGGCCAAGAAGTGACTGGAGAATTTTTCAAATTTGATACTGCTGGTCGAGCAGATAAAGTAAGAGCTGCACAAAATTTTGCTGCAACAAGGCAAAGGGCTTCATTGTCAGCT	EBGB8==E8BGGDD6/GGGGGGGCGDGAC<GGFEGGDGGGGGEGGEGGGGE@BGGEFGGGGGGGGGFGEGGGGGGGGGGGGGGGGGGGGGGGGGGGFGGGGGGEGGGGGGGGGEGGGGGGGGGGGGFGGGGGGGGGGGGGGEGGGGCCCCB	AS:i:0	XN:i:0	XM:i:0	XO:i:0	XG:i:0	NM:i:0	MD:Z:151	YS:i:0	YT:Z:CP
HISEQ09:337:CA3UFANXX:7:1111:7673:41552	99	VIRSorter_Ga0164292_10000001-circular-cat_2	86844	42	151M	=	86903	210	ATATGATCCTTGTTAATAAACCTTAAAGCCAAGAGATTCTCTAATGGACTGAAAGGATTGATTGATATAAGCGTTAGAAGAGATAGATCTGACATCAAGATTAGAATAGTCTCTATCTACAATGGCTTTCATCGGAACTCTATTGATTTGT	CCCCCGGGGFGGFGFGGGGGGGGGGGGGGGGGGGGGGGGGGGGGGGGGGGGGGGGGGGGGGGGGGGGGGGFEGGGGGGGGGGFGGGGGGGGGGGGGGGGGGGGGGGGGGGEEGGGGEGFGGFFFFGEGGGGGGGGDGGGGGGGGGGGGGGG	AS:i:-5	XN:i:0	XM:i:1	XO:i:0	XG:i:0	NM:i:1	MD:Z:83A67	YS:i:-5	YT:Z:CP
HISEQ09:337:CA3UFANXX:7:1111:7673:41552	147	VIRSorter_Ga0164292_10000001-circular-cat_2	86903	42	151M	=	86844	-210	GATTGATATAAGCGTTAGAAGAGATAGATCTGACATCAAGATTAGAATAGTCTCTATCTACAATGGCTTTCATCGGAACTCTATTGATTTGTTCACACAACTTTTGATAAATATCAATGTTGCGATTTATGGCATGATTTAAAATTTTATG	@GGGGGGGGGGGBGGGGGGGGGGGGGGGGGGGGGGGGGGGGGGGGGGGGGGGGGGGGGGGGGGGGGGGGGGGGGGEGGGGGGGGGGGGGGGGGGGGGGGGGGGGGGGGGGGGGGGGGGGGGGGGCGGGFGGGGGGF>GGF>GFFGGBBABB	AS:i:-5	XN:i:0	XM:i:1	XO:i:0	XG:i:0	NM:i:1	MD:Z:24A126	YS:i:-5	YT:Z:CP
HISEQ09:337:CA3UFANXX:7:1111:16932:41717	99	VIRSorter_Ga0164292_10000001-circular-cat_2	96800	42	151M	=	97104	455	GGCGTGTCTGACGCCGGATGCGAATACAAGGGCTTTTTTAGCCATTGCCAAATTGCGATAGGCAGCGACAACATGAGCATTACGCTCAGGGTTATCAATTTTTTCTTCCAATTGCGATTGACTATATTCGCCATTTTGGATCTCCACTTCT	ABB@?BFGEGGFGGGGGGGGGGGGFGGGGEG>BBDDBEGGGGGGGEGGGGGEEEGGGGGGGGGGBGBGGGGGGGGGGFGGEGGGGGGGGGB0/EBGGBEGGGGGGGGGEGGGD/DBGGGGED8@/66//.9DD.8/CC.6//8CCD@CEC#	AS:i:0	XN:i:0	XM:i:0	XO:i:0	XG:i:0	NM:i:0	MD:Z:151	YS:i:0	YT:Z:CP
HISEQ09:337:CA3UFANXX:7:1111:16932:41717	147	VIRSorter_Ga0164292_10000001-circular-cat_2	97104	42	151M	=	96800	-455	AATAAAAAATCAGGAGAAAAATAATCAATGATTCTTTTATAAGACGGAGCAGCAGCATGATGAGCTTCGTCTATAACAATTGATTTAAAATAATCTTTAGGATATTCTTCAATACGAGGAGTATTGTTTCTACCTAAAGTAGCAACGCTAG	@@.@/86/GGGFGF0EGF=DF@F;0D0F@;0C0@0;0F;DC8;8/000>F;E00GGFGGCFCEC8>GGGG>1>DF:E111CD@GEEGGBFFC<1F:11@F=:CGF@EGEGCFBGBGGF:GGFGBGE@FF:1<CGGGGEGGBGE/GGA0BAA	AS:i:0	XN:i:0	XM:i:0	XO:i:0	XG:i:0	NM:i:0	MD:Z:151	YS:i:0	YT:Z:CP
HISEQ09:337:CA3UFANXX:7:1111:4261:41864	81	VIRSorter_Ga0164292_10000001-circular-cat_2	156431	42	151M	=	156015	-567	GTCGACGACAAGAATCTTGAACTTGGCTCAAGTGTCTCTCCATCAGATGCTGGTGCAGACGGTGGTGGTATTACGCTCAAGGGAACTACGGACAAGACTTTTAACTGGGTTGATGCAACTGATGCATGGACTTCATCTGAGAATCTCAACC	DGGGGGGGGGGEGGGGGGGEFGGGGGGGFGGGGGGGGGGGGGGGGGGGGGGGGGGGGGGGGGGGGGGGGGGGGFGGGGGGGGGGGGGGGGGGGGGGGGGGGGGGGGFGGGGGGGGGGGGGGGGGGGGGGGGGGGGGGGGGGGGGGGCCCCC	AS:i:0	XN:i:0	XM:i:0	XO:i:0	XG:i:0	NM:i:0	MD:Z:151	YS:i:0	YT:Z:DP
HISEQ09:337:CA3UFANXX:7:1111:4261:41864	161	VIRSorter_Ga0164292_10000001-circular-cat_2	156015	42	151M	=	156431	567	CCTCAGCTCAAAGTGCAGCAGAATCAACTGCTTCAGGTTATGTATCAACTCACTCATCAGCTACAACATCAGTACATGGTGTTACTGGAAATGTTGTTGGAACAACTGATACTCAGACACTTACCAACAAGACACTTACTAGCCCAGTAAT	CCCBCGGGGGGGGGGGGGGGGGGGGGGGGGGGGGGGGGGGGGGGGGGGGGGGGGGGGGGGGGGGGGGGGGGGGGGGGEBFGDGGGGGGGGGGGGGGBGGGGGGGGGGGGGGGGGGGGGGGGGGGGGGGGGGGGGGGGGGGGGGGEGGGGG=	AS:i:0	XN:i:0	XM:i:0	XO:i:0	XG:i:0	NM:i:0	MD:Z:151	YS:i:0	YT:Z:DP
HISEQ09:337:CA3UFANXX:7:1111:1902:42471	99	VIRSorter_Ga0164292_10000001-circular-cat_2	92043	42	151M	=	92155	263	TGTAGGAAAGGGTCCCCATGATACCACATGGGTATAGCCATGATACTGAGCAAAGTAACTATACTTGGGAATATCTTCTGTTGTTAAAACAGAATTGTACCAATCAATTTTAGACATATTAACATCTATATCTTCTAACATAGATATAGTT	BCBCCGGGGGGGGGGGGGGGGGGGGGGGGGGGGGGGGGGGGGGGGGGGGGGGGGGGGGGFGGGGGGGGGB=FGGGGGGGGGGGGGGGGGGGGGGGGGGGGGGGGGGGGGGGEGGGGGGGGGGGGEGGGGGGDGGGGEGGGEGEGGGGG=@G	AS:i:0	XN:i:0	XM:i:0	XO:i:0	XG:i:0	NM:i:0	MD:Z:151	YS:i:0	YT:Z:CP
HISEQ09:337:CA3UFANXX:7:1111:1902:42471	147	VIRSorter_Ga0164292_10000001-circular-cat_2	92155	42	151M	=	92043	-263	GACATATTAACATCTATATCTTCTAACATAGATATAGTTTTAAGGGTATTCTTAATTTTTTTAAACATGTCTTAGTCCTGACCGAAGTTAACGTGAACGACATTAGTGGTGTCAGTAGATTTAGGATTGTACATAAGTACTTTGGCTAAAG	#GGGGGGGGGGGGGGGGGGGGGGGGGEGGGGGGGGGGGGGGGGGDGGGGGGGGGGGGGGGGGGGGGGGGGGGGGGGGGGGGGGGGGGGGGGGGGGGGGGGGGGGGGGGGGGGGGGGGGGGGGGGGGGGGGGEGGEGGGGGGGGGGGCCCCC	AS:i:0	XN:i:0	XM:i:0	XO:i:0	XG:i:0	NM:i:0	MD:Z:151	YS:i:0	YT:Z:CP
HISEQ09:337:CA3UFANXX:7:1111:14620:42544	99	VIRSorter_Ga0164292_10000001-circular-cat_2	15752	42	151M	=	15942	341	CTAATGCTAGTGGATCGCTGAACGAAAAAATTGTAAACTTTAATGGAGCTGCACTAAGGTCTAGGAATGTGATAGAGCCAATACAAAACTCTATACTTCCTACTGATACTGAGCTTGTTAGAATTCCTAGAACTACAGCAAATCGTAATCC	CCCCCGGGGGGGGGGGGGGGFFGGGGGGGGGGGGGGGGGGGGGGGGGGGGGGGGGGGGGGGGGGGGGGGGGGGGGGGGGGGGGGGGGGGGGGGGGGGGGGGGGFGGGGGGGGGGGGGGGGGGGGEGGGGGGGGGGGGGGGGGGGGGGGGG@	AS:i:0	XN:i:0	XM:i:0	XO:i:0	XG:i:0	NM:i:0	MD:Z:151	YS:i:0	YT:Z:CP
HISEQ09:337:CA3UFANXX:7:1111:14620:42544	147	VIRSorter_Ga0164292_10000001-circular-cat_2	15942	42	151M	=	15752	-341	AGGATTTAATCTATATAGATTTGCAAAAATGCCAACTGGAATAGACCCAATCACTCCATATATTTTAGAGAACGTAAATAGCAATCAGATAAAGATGAACATAGTTTCAGGAAGTTCTTTAAACCAGTCTGGTTGGCAAGAAGTTTTGTCT	CCGGEGGGGGFGGGGGGGGGGGFGGGGGGGGFGGGGGGGGGGGGGGGGGGGGEF>GGGGGGGGGGGGGGGGGBGGGGGGGGGGGGGGGGGGGGGGGGGGGGGGGGGGGGGGGGGGGCGGGGGGGGGGGGGGGGGGGGGGGGGGGGGCCCCC	AS:i:0	XN:i:0	XM:i:0	XO:i:0	XG:i:0	NM:i:0	MD:Z:151	YS:i:0	YT:Z:CP
HISEQ09:337:CA3UFANXX:7:1111:1450:42900	73	VIRSorter_Ga0164292_10000001-circular-cat_2	128936	42	151M	=	128936	0	CCTTCGCTACCAAACTTTAGTTTTTTCTCAGCTTTCTCAGCTTTTTTCTTAAACTGATAAATATTATTATTATCTCCTGAGAAATATTTGTAATACTCTTTGTAGAATTCTTCGTCACTACTCATGGTCTATTATCTCCGTCCATTTATCG	CCCCCGGGGGGGGGGGGGGGGGGGGGGGGGGGGGGGGGGGGGGGGGGGGGGGGGGGGGGEGGFGGGGGGGGEGGGGGGEDFGGGGGGGGGGCGGGGGGGGGCD00B@GGGFCC@FGGGEGGGGGGCG@FGGGGGGEGF0.FEA>D=EGGD#	AS:i:-5	XN:i:0	XM:i:1	XO:i:0	XG:i:0	NM:i:1	MD:Z:113T37	YT:Z:UP
HISEQ09:337:CA3UFANXX:7:1111:4813:42901	99	VIRSorter_Ga0164292_10000001-circular-cat_2	189338	42	151M	=	189622	435	CTTGGAAGTTTTGGCCAAGGATCTCTTAGAGCATTTTCTTCTGTTGGTTATATTAGAGGTAGACAAATAGCTGAGCAAGTTGCGCGCACAGGTTCAATCGATGTAAATGAATTATATGGATTACAAGAAGTGATGTTCGAAGGAGGGTTTG	CCCCCGGGGGGGGGGGGGDGGGGGGGGGGGGGGGGGGGGGGGG1FGGGGGGGGGGGGGGGGGGGGGGGFEGE1EFGGGGGGGGGGGGGGGGGGGEGGGGBGGGGGGGGGGGEEGGGGGGGFGGGGGGGGGGGGGGD=D>@CGGGBGGC###	AS:i:0	XN:i:0	XM:i:0	XO:i:0	XG:i:0	NM:i:0	MD:Z:151	YS:i:0	YT:Z:CP
HISEQ09:337:CA3UFANXX:7:1111:4813:42901	147	VIRSorter_Ga0164292_10000001-circular-cat_2	189622	42	151M	=	189338	-435	CCGTGCTGAGTTATCTGCTCAAGACACTGAAACAGCACTGCAATCAATGACTATGCAAGTAGGAACTGCAGGGTATGATAGGTATGCTGAACTAGACCAAATGGTTAGAGGCATAATGGATATTCAATCAGCGGCAACATCAATCAGCAGG	AFGGGGGGGGGGGGGGGGGGGGGGGGGGGGGGGGGGGGGGGGGGGGGGGGGGGGFGGGGGE1D<1CGGEGGBGGGGGGGGGGGGFD>GFGGGGGGGGGGGGGGGEFGGGGGGGGGGGGGGGGGGGGGGGGGGGGGGGGGGGGGGGGCCCCC	AS:i:0	XN:i:0	XM:i:0	XO:i:0	XG:i:0	NM:i:0	MD:Z:151	YS:i:0	YT:Z:CP
HISEQ09:337:CA3UFANXX:7:1111:19847:43814	99	VIRSorter_Ga0164292_10000001-circular-cat_2	138998	42	151M	=	139073	226	CCTGGGAATGAAATGTATAGTGGAGGTCTTTTTGGTCGCATAAATACCATGGGCAAAGTCATGGATTATGAAAAGCATGTTAAAGCAGCATCTAACTTAACTGGAAGTCCATCTAATTACACTAGAAGCCAAGCAAGAATAGCTAGAAGGG	BCCBBGGGGGGGGGGGGGEGGGGGGGFGGGGGGGGGGGGGGGGGG>FGGGGGGGGGGGGGGGGGGGGGGGGGGGGGGGGGGGGGGGGGGGGGGGGGGGGGGGGGGGGGGGGGGGGGGGGGGGGFGGGGGGGGGGGGGEGGEB/@8C9CG<G	AS:i:0	XN:i:0	XM:i:0	XO:i:0	XG:i:0	NM:i:0	MD:Z:151	YS:i:0	YT:Z:CP
HISEQ09:337:CA3UFANXX:7:1111:19847:43814	147	VIRSorter_Ga0164292_10000001-circular-cat_2	139073	42	151M	=	138998	-226	CATGTTAAAGCAGCATCTAACTTAACTGGAAGTCCATCTAATTACACTAGAAGCCAAGCAAGAATAGCTAGAAGGGGTGAAAAAGCAGCAGCTAAATTAGCTAAATTTGATGATAGTCTTATAAAACTCGGTCGAGCAACTGGAGCTCAAT	9G@66@BGEEGGEGFCGGGFCDDEGGGCGFGGEGGGCCEGEGGGGGGGGEGGGBGGGGGGGGGGGGGGGGGGGEEGGGGGGEGGGGGGGGGGGGGGGGGGGGGGGGGEGGGGGGGGGGGGGGGGCEGCGGGGGGGGGGGGGGGGGGCCCBB	AS:i:0	XN:i:0	XM:i:0	XO:i:0	XG:i:0	NM:i:0	MD:Z:151	YS:i:0	YT:Z:CP
HISEQ09:337:CA3UFANXX:7:1111:2414:44801	99	VIRSorter_Ga0164292_10000001-circular-cat_2	166213	42	151M	=	166372	310	TGGCAGTTTATAACAGCTGAGGATGGCGTTGAGTATGGCATAAACGAAGATGGCTTCAGATATAGGCTAGAGGATGTTCCTGCAGCTCCTGTGCGATTGTTGCAACCTGTAAATTCAGAAACGCCTGAAAATGTAAAAGAATTTTTTATTT	CCCCCGGGGGGGGGGGGEGGGGGGGGGGGGGGGGGGEGGGGGGGGGGGGGGGGGGFGGGGGGGFGGGFGGGGGFEGGGGGGGGGGGGGGGGGGGGCGGFGGEGGGGGC@GGGGFGGGGGGEGGGGGGGEGGGBEGEBGGEGGGGGGGGGGB	AS:i:0	XN:i:0	XM:i:0	XO:i:0	XG:i:0	NM:i:0	MD:Z:151	YS:i:-3	YT:Z:CP
HISEQ09:337:CA3UFANXX:7:1111:2414:44801	147	VIRSorter_Ga0164292_10000001-circular-cat_2	166372	42	151M	=	166213	-310	AAACAAATATATAAATCATTAATAAAATATATAGATTTTTATCCACTTATGATAGGTAGTATTTGGTGGAAAAATAGAGGCCATATACTTAGATACGGAGATGGTGGCATCTTAGGCTGTCATGCAGACAATGACACTAACTACAAAGTAT	0GGEGEGGGCGEGGGF>GGGGGGGGFGGGGGGGGGGGGGGEEGGGGD>GGCGGGGGGGGGGGGGGGGGGGGGGGGGGGGGGGGFGGGGGGGGGGGGGGFGGGGGGGGGGGGGGGGGGGGGGGGGGGGGGGGGGGGGGGGGGGGGGGCCCCC	AS:i:-3	XN:i:0	XM:i:1	XO:i:0	XG:i:0	NM:i:1	MD:Z:0G150	YS:i:0	YT:Z:CP
HISEQ09:337:CA3UFANXX:7:1111:8939:44806	83	VIRSorter_Ga0164292_10000001-circular-cat_2	138728	42	151M	=	138600	-279	GATAGAAGCATTTTTGGCAAAAAACCATTTGGAGCCGGACGAAAAGCAAAGGCCCAATTTGCTAACAACCCATTGAATCCAGCTACATTTTTTAGATTTGATTCTGTAGCTAGATTGGCAGGAGCACCAGGAGATCCTTCTGTGTACTCAC	###EGE/EEG<E<C/BGGGED6@CG@@08=GDA>.DGGGCGE0CFEFGGGGDGGGGGGGGGGGGBGGGGGGGGEGGEB1FGGGGGGFDGGGFC1GGG@ECGGGFEGGGGGGGGD>EFF=1GGGGGGGFGGGGGGGEGGGGDF1FGGBBA:B	AS:i:0	XN:i:0	XM:i:0	XO:i:0	XG:i:0	NM:i:0	MD:Z:151	YS:i:0	YT:Z:CP
HISEQ09:337:CA3UFANXX:7:1111:8939:44806	163	VIRSorter_Ga0164292_10000001-circular-cat_2	138600	42	151M	=	138728	279	CTGCTCCAGGGGCTACTGGCAAAAGAGCTGCAGTTAAAAACTTTCTAGGAAGAAGAACCGGAGCATACGCCGGTGACGCAATGCAGGATAATACCAATTATGCATTTGGTAGAAGCATTCTAGGTGATGATAGAAGCATTTTTGGCAAAAA	AABB@1FCGBGGGCFGGGGGBGGGGGGEGGGGG@C>FGEEGGCBG>CC1@EDBCGGGGGGGGAABFGGGGGGGGGBFECCCFFC@DGGECEGEGGGGGGGGGG@GFGFDGCDDBG=CD/EEBGGGG=CBG@EGGGGGGGGGEGGBGBGBB6	AS:i:0	XN:i:0	XM:i:0	XO:i:0	XG:i:0	NM:i:0	MD:Z:151	YS:i:0	YT:Z:CP
HISEQ09:337:CA3UFANXX:7:1111:6312:46851	99	VIRSorter_Ga0164292_10000001-circular-cat_2	27670	42	151M	=	27731	212	TACCTTAGAAGAAAGATTCTATTAGCTTTTCCAGATTCTGCTATGCCATTCCCCTTGTGTCATAAAGAAGTAGCCTTTAAAGAGGCAATCAATAATAATCATTTTGTATTTTCTACTTTTAGAGATCCTCTTAAGAGTGTTAGTTCTTATA	CCCCCGFGGGGGGGGGEEGGGGFGGGGGGGGGGGGGGGGGGGGGGGGGGGGGGGGGGGGGGGGGGGGGGGGGGGGGGGGGGGGGGGGGGGGGGGGFGGGGGGGEGGGGGGGEGGGGGGGGGGGFGGGGGGGGGGGDGCGGGGGGGGGGGG0	AS:i:0	XN:i:0	XM:i:0	XO:i:0	XG:i:0	NM:i:0	MD:Z:151	YS:i:0	YT:Z:CP
HISEQ09:337:CA3UFANXX:7:1111:6312:46851	147	VIRSorter_Ga0164292_10000001-circular-cat_2	27731	42	151M	=	27670	-212	ATAAAGAAGTAGCCTTTAAAGAGGCAATCAATAATAATCATTTTGTATTTTCTACTTTTAGAGATCCTCTTAAGAGTGTTAGTTCTTATATATCTGAATTTATTGTCCACAATAATGTGAACGGAATTTTAAATCCTTTAAAAGATTATAT	GGGGGGGGGGGE>GGGGGGGGGGFGGGGGEGGGGGGGGGGGGGGGGGGGGGGGGGGGGGGGGGGGGGDGGGGGGGGGGGGGGGGGGGGGGGGGGGGGGGGGGGGGFFGGGGGGGGGGGGGGGGGGGGGGGGGGGGGGGGEGGGGGGBABAB	AS:i:0	XN:i:0	XM:i:0	XO:i:0	XG:i:0	NM:i:0	MD:Z:151	YS:i:0	YT:Z:CP
HISEQ09:337:CA3UFANXX:7:1111:15008:46915	83	VIRSorter_Ga0164292_10000001-circular-cat_2	114301	42	151M	=	114225	-227	AGGTCAACTTTTGCTTGTTCAAGGGCACCTACTAGACCACGAATGACATCTTCTTGAGTATACAGACCATTTACCTTCTGGTAGATGGCCATAGTAAGGTCATCACTCTTGACAGGAATAGCCGAATACGACGGTTCGATTGTAGCAAACT	GDEGBD6@GGEBGBGGGG@FGFF=GGGGGGGGGEGGGBGGGFDFCBGGEGGCGF@>DF0CGGGGGGGGGDEFCD1C@F>EGGGGGGGGCEGGFFF:@GEGCGGGGBGGGGGFE>GFGGGGDGGGGGGGGGGGGGGGGGFFEGGFDC=@BB?	AS:i:0	XN:i:0	XM:i:0	XO:i:0	XG:i:0	NM:i:0	MD:Z:151	YS:i:0	YT:Z:CP
HISEQ09:337:CA3UFANXX:7:1111:15008:46915	163	VIRSorter_Ga0164292_10000001-circular-cat_2	114225	42	151M	=	114301	227	GTTATCTTGATACTGGGCAACTGCATTATTATTATCCACCAGGGTAGTCATGAACTTGAATTGCTTACCTTCTGCAAGGTCAACTTTTGCTTGTTCAAGGGCACCTACTAGACCACGAATGACATCTTCTTGAGTATACAGACCATTTACC	CCCBCGGGGFGGGGGGGGGGGGGGGEFGGGDF1BBGFGGGBDBGGGGGGGGGGGGGGEGGGCGGGG>FGGEGGGGGGG==EG1FFGGGEGGE>@:CFDGCDGGGGGEGGGGGGGGBGGGGGGGEGEGGGCFGGD8CGGEGGCFGGGGGEG6	AS:i:0	XN:i:0	XM:i:0	XO:i:0	XG:i:0	NM:i:0	MD:Z:151	YS:i:0	YT:Z:CP
HISEQ09:337:CA3UFANXX:7:1111:10044:47349	83	VIRSorter_Ga0164292_10000001-circular-cat_2	133987	42	151M	=	133896	-242	AAAAAATTCTTAAACAAAAACTTGGAACTTATGAGATAGATGATTATATCGAATCACAGGAAATAAAGGATGAGTAAACTTGACGATTTAGTCGGGATGTACATGAGGATGCTTCCTGACAGGACAGAAGAGGAAATAAGAGCTCAAGTAA	GGGGGGGFCGF@DGGGGEGFF>GEGGFDFEGCGGGGGF<8>FF>GGGDGFGGGGGGGGGEGGGGGEGGGGGGGGGGGGGDGGGGGGGGGGGGGGGGGGGGGGGGGGGGGGGGGGGGGGGGGGGGGGGGGGGGGGGGGGGGGGGGGGBBCCB	AS:i:0	XN:i:0	XM:i:0	XO:i:0	XG:i:0	NM:i:0	MD:Z:151	YS:i:0	YT:Z:CP
HISEQ09:337:CA3UFANXX:7:1111:10044:47349	163	VIRSorter_Ga0164292_10000001-circular-cat_2	133896	42	151M	=	133987	242	GCTAAAGCTAAAGTTGGTCAAGTTCAACTCGATACAGCACAAGCAATTTCAGATATTATTAATAAAGTTCAATCTATAGAAAATCAAAGAGAAAAAATTCTTAAACAAAAACTTGGAACTTATGAGATAGATGATTATATCGAATCACAGG	BCCCCGGGGGGGGGGGGGGDGGGGEGGGGGGFDGGGGGGGGGGGGGGEGGGGGGGGGGGFFCFGGGGGGGGGGGGGGGGEFGGF>DG>F1FGCGGGGGGGGGGGGGGBGGGGGGEECFGGGEDGGGGGGGGGEGGGGGEE@FGGG>@@GGB	AS:i:0	XN:i:0	XM:i:0	XO:i:0	XG:i:0	NM:i:0	MD:Z:151	YS:i:0	YT:Z:CP
HISEQ09:337:CA3UFANXX:7:1111:13404:47687	83	VIRSorter_Ga0164292_10000001-circular-cat_2	22641	42	151M	=	22515	-277	TGAGGATCTGTTCATACATACTTCCAAATCAGATGCTATACTAGATGAAATGGATTTAGATCTGTTGAATGAAGACGATGAAGATGAAGAAGAAGAAGGCCAGAATTAAATGTCTGTTGAAAATAAGACTATAGAAGTATTAGATAAGGGT	GGGGGGGGGGGGFGEGGGG@>EGFGGGGGGGGGGEGGGFGGGGGGGGGGGGGGGGGGGGGEGGGGGGGGGGGGGGGGGGGGGGGGGGGGGGGGGGGGGGEGGGGGGGGGGGGGGGGGGGGGGGGGGGGGGGGGGGGGGGGGGGGGGCCCCC	AS:i:0	XN:i:0	XM:i:0	XO:i:0	XG:i:0	NM:i:0	MD:Z:151	YS:i:0	YT:Z:CP
HISEQ09:337:CA3UFANXX:7:1111:13404:47687	163	VIRSorter_Ga0164292_10000001-circular-cat_2	22515	42	151M	=	22641	277	AGTTCAAGAGTCTTTAATGGATGCTTTAATATGTATTAACTCAATGATATATAGGCTGTATACTGAAAAAGACTTTACTGTTTCAGAAGATACCGAAAAATATATGGCAGATCTCTATCAGGCTTCTGAGGATCTGTTCATACATACTTCC	BCCCCGGGGGGGGGGGGGGGGGGGGGGGGGGGGGGGGGGGGGGGGGGGGGGGGGGEGGGGGGGGGGGGGGGGGGGGGGGGGGGGFGGGGGGGGGGGGGGGGGGGGGGGGGGGGGGGGGGGGCGGGGGGGGGGGGGGGGGGGEGGGGGGGGG	AS:i:0	XN:i:0	XM:i:0	XO:i:0	XG:i:0	NM:i:0	MD:Z:151	YS:i:0	YT:Z:CP
HISEQ09:337:CA3UFANXX:7:1111:5141:47952	83	VIRSorter_Ga0164292_10000001-circular-cat_2	102363	42	151M	=	102179	-335	ACGAATTCCGTAGAAGTCAAATGATTCAGTGTTGTTCTTTTTTCTGCGATAGCCTAGAAGAGCACGAGCAAACAATGAGTCTGCGTAGCCTTCTTCGTCTTTAGTAGCATGCAAAACAAAATAGCAGTCAGCAAAGTCTGTAGGGATTGTT	#D6/DGDCGGGGGGEGBGGGGGGGGGBEGGGGGGFGGGGGGGGGGGGGGGGGGGGGGFGGGGGCBGGGGGGGGGGGGGGFGGGGGGGGGGGGGGGGGGGGGGGGGGFGGGGGGGGGGGGGGGGGGGGGGGGGGGGGGGGGGGGGGGCCCBC	AS:i:0	XN:i:0	XM:i:0	XO:i:0	XG:i:0	NM:i:0	MD:Z:151	YS:i:0	YT:Z:CP
HISEQ09:337:CA3UFANXX:7:1111:5141:47952	163	VIRSorter_Ga0164292_10000001-circular-cat_2	102179	42	151M	=	102363	335	CAAAAAACAAATTAACTTGTGAGCGTCGAACTGTAACCATTCTTCCATCAGAAAGTTGAACTTTAGATTTTGTAACAGGTTCAGGAATATCACCGCTTGCAAGAGTATTTAACTCTCCATTGACACTATAGACAAGAGCCCATCCAGTAGC	CCCCCGGGGFGGGGGGGGGGGGGGGGGGGGGGGGGGGGGGGGGGGGGGGGGGGGGGGGGGGGGGGGGGGGGGGGGGDGGGGGGGGGGGGGGGGGGGGGGGGGGGGGGGGGGGFGGGGGGGGGGGFGGGGGGGGGGGGGGGGGGGGGGGGGB	AS:i:0	XN:i:0	XM:i:0	XO:i:0	XG:i:0	NM:i:0	MD:Z:151	YS:i:0	YT:Z:CP
HISEQ09:337:CA3UFANXX:7:1111:19497:47879	83	VIRSorter_Ga0164292_10000001-circular-cat_2	116464	42	25M	=	116128	-361	AAAAGATTTAAGCCCTAGGTATAGG	C@DGC111D>B1GFF@;?11<03<<	AS:i:0	XN:i:0	XM:i:0	XO:i:0	XG:i:0	NM:i:0	MD:Z:25	YS:i:-9	YT:Z:CP
HISEQ09:337:CA3UFANXX:7:1111:19497:47879	163	VIRSorter_Ga0164292_10000001-circular-cat_2	116128	42	121M	=	116464	361	GGTGTATTCAACCCTGGTTGGTCGCTTTTCAGCAATGTTTCTGTTGTTCACAAGGAACAATTCTGCATCTGCTTGCTGGCTGAACCAGTAGATGGTGTATCCCTCATAGGCCCTTTCGGTT	<300@1@1111?C/1;0FGBGGGGG>00>FGD@111=F1>?C@C@>1>11?F:F01E111=11=111><EFGG>DGGG>><F01=DC0<0000:0=FG000>E@8E@GB0008<F0CFC>F	AS:i:-9	XN:i:0	XM:i:3	XO:i:0	XG:i:0	NM:i:3	MD:Z:8T101A4G5	YS:i:0	YT:Z:CP
HISEQ09:337:CA3UFANXX:7:1111:16193:48466	83	VIRSorter_Ga0164292_10000001-circular-cat_2	50294	42	151M	=	50260	-185	CTTACTATTATAATATACTTAAGACTAAAAGGAGAAACAAAATGCCAAGAAAATATACAGGAAACTCAGATGGTGATGGCAAGGGCGCAAAGCCTGGCACTCAGAAACTAATTGAACTATGCGGAAAGCGTTGGAAGTTCACCAATCTTGG	#GDDDGD@CGCGGGGGGF0FF@FG@;00EDGGGGBGGGGGGGGGGGFFCF>GGGCGGGGEGGGBGFGGGGGGEFCGFBFB:GEGDAG@EGGGGGGGEGGGGGGGGGGGGGGGDG>FGGGGGGGGGGGGBGFGGGGFEGCFCBFGGGBBB3B	AS:i:0	XN:i:0	XM:i:0	XO:i:0	XG:i:0	NM:i:0	MD:Z:151	YS:i:0	YT:Z:CP
HISEQ09:337:CA3UFANXX:7:1111:16193:48466	163	VIRSorter_Ga0164292_10000001-circular-cat_2	50260	42	151M	=	50294	185	CATACCAAACCTTGGCGTAATTGCTACTAAGTAGCTTACTATTATAATATACTTAAGACTAAAAGGAGAAACAAAATGCCAAGAAAATATACAGGAAACTCAGATGGTGATGGCAAGGGCGCAAAGCCTGGCACTCAGAAACTAATTGAAC	=A?BBGGGGGGGGGFGGFGGGEFDDGGGGGGGGGGGGGGGGGGGGGGGGGGG1FDGGGGFGGGGGG>GBCDFGGGGGGEFGGGGGFGGGGGGGGGGGGGGFGEG;>FEFDGF0ECGG=C.8DGG@GGEGGGGGGGEEGCGDD/@GG#####	AS:i:0	XN:i:0	XM:i:0	XO:i:0	XG:i:0	NM:i:0	MD:Z:151	YS:i:0	YT:Z:CP
HISEQ09:337:CA3UFANXX:7:1111:5813:48826	99	VIRSorter_Ga0164292_10000001-circular-cat_2	190037	42	151M	=	190085	199	ATTAGGCGATACAGATAAAGCGTTAGATATAATGGAGACACTTTCTGCAAATCTGCAAAAAAAAGTTGGTTACGAGACTAGGAACCTTCTACAGGGTACGCCAACAGTATTGGCAGATGGCTCAGTCTCTAACATAGATGCGGTTGATCGA	CCCCCGGGGGGGGGGGGGGGGGGGGGGGGGGGGGGGGGGGGGGGGGGGGGGGGGGGGGGGGGGGGGGGGGGGGGGGGGGGGGGGGGGGGGGGGGGGGGGGGGGGGGGGGGGGGGGGGGGGGGGGGGGGGGGGGGGGGGGGGGGGGGGGGGG	AS:i:0	XN:i:0	XM:i:0	XO:i:0	XG:i:0	NM:i:0	MD:Z:151	YS:i:0	YT:Z:CP
HISEQ09:337:CA3UFANXX:7:1111:5813:48826	147	VIRSorter_Ga0164292_10000001-circular-cat_2	190085	42	151M	=	190037	-199	AAATCTGCAAAAAAAAGTTGGTTACGAGACTAGGAACCTTCTACAGGGTACGCCAACAGTATTGGCAGATGGCTCAGTCTCTAACATAGATGCGGTTGATCGAATGACTGCAGCAATGAGGCAAAGAATTATAGCAAGATCTTCCCAAACA	GGGGGGGGGGGGGGGGGGGGGGGGGGGGGGGGGGG@GGGF>GGFGGGGGGGGGGGGGGGGGGGGGGGGGGGGGGFGGGGGGGGGGGGGGGGGGGGGGGGGGGGFGGGGGGGGGGEGGGGGGGGFEGGGGGCGGGGGGGGGGGGGGGCBBBB	AS:i:0	XN:i:0	XM:i:0	XO:i:0	XG:i:0	NM:i:0	MD:Z:151	YS:i:0	YT:Z:CP
HISEQ09:337:CA3UFANXX:7:1111:4592:49091	83	VIRSorter_Ga0164292_10000001-circular-cat_2	64148	42	151M	=	63970	-329	CTAACCAGACTATGAGAATGACGGAATCAATTCTTCGGAACTCCAAGAGTCTCAAAAAGAGTTCCTCAAAGCACATCTGCAGTATCCGAAGCAGTTGCTGCTGGCACTAAAGCTTCAAGAAAACTTGGTTCCTCAGCTGTTCAAGCTTTAA	BGGGGEEEGG=GGGGBGGGGGGGGGGEGGGGFGGBDGCBEGGGGGGGGGGGGGGGGGGGGGGFGGGGGGGGGGGGGGGGGGGGGGGGGGEGGGGGGGGGGGGGGGGGGGGFGGGGGGGGGGCGGGGGGGGGGGGGGGGGGGGGGGGCCCCC	AS:i:0	XN:i:0	XM:i:0	XO:i:0	XG:i:0	NM:i:0	MD:Z:151	YS:i:0	YT:Z:CP
HISEQ09:337:CA3UFANXX:7:1111:4592:49091	163	VIRSorter_Ga0164292_10000001-circular-cat_2	63970	42	151M	=	64148	329	GCAGTAAAAATACCTAATGTTGGATATCAAAGAGCTTATATAGAATTAAAAACTGGAACATTAGCACCTGAAATAGATCATTTTGGAAGAGTAATTGATATAGCACCCATGATTGATACACCACCCTCTGGTCAGGGTGTAAGTGCAGTTG	CBCBCGGGGEGGGGGGGGGGGGGGGGGGGGGGGGGGGGGGGGGFGGGGGGGGGGGGGGGGGGGGGGGGGGGGGFEGGGGGGGGGGGGGFGEGGEGGEGGGGGGCGEGGGGGGGGGGGGGGEGGGGGGGGGGGEFGGGCFDGGGFGGGGGGB	AS:i:0	XN:i:0	XM:i:0	XO:i:0	XG:i:0	NM:i:0	MD:Z:151	YS:i:0	YT:Z:CP
HISEQ09:337:CA3UFANXX:7:1111:9394:49332	99	VIRSorter_Ga0164292_10000001-circular-cat_2	47714	42	151M	=	47756	193	GGCAGCATCTATGAGTGCTTCTCAAAAAAAGAGTGCAGTAACCAGAAAAAGAAAATCCGGTACACCAGAAAAGGGAACCAAAGGTCAACCTCCTAAAAATGTTTCTACCTTTGTTAAAAAGAAAAACAAATAAAATGGATAACGAAGAATC	CCCCCGGGGGGGGG1EGGGGGGGGGGGGGGGGGGGGGGEGGGGGGGGGGGGGGGGGGGGEGGGGGGGGGGGGGFGGGGGGGGGEFGGGGBFGFGGGGGGGGGEGGGFGGGGGGGEGGGGGGEGGGGGGGGGGGGGBEEGGGGGGGGGGGGG	AS:i:0	XN:i:0	XM:i:0	XO:i:0	XG:i:0	NM:i:0	MD:Z:151	YS:i:0	YT:Z:CP
HISEQ09:337:CA3UFANXX:7:1111:9394:49332	147	VIRSorter_Ga0164292_10000001-circular-cat_2	47756	42	151M	=	47714	-193	CAGAAAAAGAAAATCCGGTACACCAGAAAAGGGAACCAAAGGTCAACCTCCTAAAAATGTTTCTACCTTTGTTAAAAAGAAAAACAAATAAAATGGATAACGAAGAATCCTTTAGTGGTTTCATGCCTATGATAGAGCAGATAAACTTAAC	@GEGGGGGGGGGGC@GFGGGGGGGGGGGGGGGGGGEGGGGGGGGGGGGGEGGGGGGGGGGGGGGGGGGGGGGGGGGGGGGGGGGGGGGGGGGGGGGGGGGGGGGGF1GGGFGGGGGGGGGGGGGGGGGGGGGGGGGGGGGGGGGGGBABBB	AS:i:0	XN:i:0	XM:i:0	XO:i:0	XG:i:0	NM:i:0	MD:Z:151	YS:i:0	YT:Z:CP
HISEQ09:337:CA3UFANXX:7:1111:6721:49571	99	VIRSorter_Ga0164292_10000001-circular-cat_2	122617	42	151M	=	122949	410	ATGGACATGGACCTTCCTCCTTGAGTAATCGTCAGACTACCCATAAAAGAGAAACCTCAGGAACTAACCCTGAGGCTCTCTATCATGTCACTTACTTATTGGAATCTGGATTGTTTGTCCAGGCCGCAAAGATGTGCCATTATGCCCAACC	@BBBBGGGGGGGGGGGGGGGGGGDEGEECGGEGGGEGGF@:EGFGGGGEGEGGGGGGGGGFGGGGGGGEGGGGDDGEGGGGGGGGGFGGGGFGG>FGGGE0:@FGGCF@FG>FDCGGGG>F8F=BAGGDG/D@EGB668DGGGCD/:DEGB	AS:i:-3	XN:i:0	XM:i:1	XO:i:0	XG:i:0	NM:i:1	MD:Z:145A5	YS:i:0	YT:Z:CP
HISEQ09:337:CA3UFANXX:7:1111:6721:49571	147	VIRSorter_Ga0164292_10000001-circular-cat_2	122949	42	78M	=	122617	-410	CCAAGACAACAAGTGCCATGATTCTCCTGTACCAGTAGATGCTCATCACATCTCCTTTCAGTTTTGCCCACACGGTTA	E1E1DDFF<:111:GFCGGGF:0GGFCFB=1111=1::1<11GF=1E:1@F:@GGCEDDFFGGEFGGGGGDGC@@BA@	AS:i:0	XN:i:0	XM:i:0	XO:i:0	XG:i:0	NM:i:0	MD:Z:78	YS:i:-3	YT:Z:CP
HISEQ09:337:CA3UFANXX:7:1111:16605:49905	83	VIRSorter_Ga0164292_10000001-circular-cat_2	126347	42	151M	=	126233	-265	ATGCCATAAGGAAGCGTTCCAGGTTATTTGCTGTGCTATAGCAGTCACGTGGTACGCCGGTATATGTAGGCACAAGTACAGGGTATGCATGCTCAGTGGTGGTGTCAATACATACGTTGTTACCGTATGTATCTACTATGTACCATTGGGC	GGGGGGGGGGGGGGGGGGGGGGGGGGGGGGGGGGGGGGGGGGGGGGGGGGGGGGGGGGGGGGGGGGGGGGGGGGGGGGGGGGEGGGGGGGGGGGGGGGGGGGGGGGGGGGGGGGGGGGGGGGGGGGGGGGGGGGGGGGGGGGGGGGCCCCC	AS:i:0	XN:i:0	XM:i:0	XO:i:0	XG:i:0	NM:i:0	MD:Z:151	YS:i:0	YT:Z:CP
HISEQ09:337:CA3UFANXX:7:1111:16605:49905	163	VIRSorter_Ga0164292_10000001-circular-cat_2	126233	42	151M	=	126347	265	GTACGTACCAATGGTTACCATTTGTATAAACTAGGTTACCATCTTGGATATGCTTCTTCATCATGTTGAATGCAGTATAATACTGTATCTCAGATGTGCCGATATATCCATGGCATGCCATAAGGAAGCGTTCCAGGTTATTTGCTGTGCT	CCCCCGGGGGGGGGGGGGGGGGGGGGGGGGGGGGGGGGGGGGGGGGGGGGGGGGGGGGGGGGGGGGGGGGGGGGGGGFGGGGGGGGGDGGGGGGGGGGGGGGGGGGGFGGGGGGGGGGGGGGGGGGGGGGFGGGGGGGGGGGGGFGGGFGG	AS:i:0	XN:i:0	XM:i:0	XO:i:0	XG:i:0	NM:i:0	MD:Z:151	YS:i:0	YT:Z:CP
HISEQ09:337:CA3UFANXX:7:1111:2095:50445	83	VIRSorter_Ga0164292_10000001-circular-cat_2	91392	42	151M	=	91207	-336	AATATCGAATTGAACATTCTGGCCTGTAGTCAATGCAGGTTGAGCAGCTTGTTCAACATTTGAAGTATGAACAAAGATGTCTCCATCTGTGTCTGTAGAAATAAAGCCAAAGCCTTTTTCTTCATTGAAAAATTTTACAATACCTGTAGGC	GG@GGGGFD0GGGGGGGBGEGGEGGGGGGGGGGGGGGEGGGGGGGEGGGGGGGEGGFCGGGGGGGGGGGGGGGGGGGGGGGGGEGGGGGGGFGGFGGGGGGGGGGGEGFGGGGGGGGGGGGGGGGGGEGGGGEGGGGGGGGFGEGGCCCCC	AS:i:0	XN:i:0	XM:i:0	XO:i:0	XG:i:0	NM:i:0	MD:Z:151	YS:i:0	YT:Z:CP
HISEQ09:337:CA3UFANXX:7:1111:2095:50445	163	VIRSorter_Ga0164292_10000001-circular-cat_2	91207	42	151M	=	91392	336	TATCCGTTAATTTCAAGTTCTGAAACTATTTGTTCCGGTATACCATACCAAACAGTAATGCCATTACGAGTTAATACATGAGCTATAATGTCCAGTTTATTTTTAACGTGCATTTTAACGTATGTCATTGATCGGACCTATACTGTGCGAA	B@BBCGGGGE@GGGGGGGGGGGGGFGGGGGGGGEGEGGAGEGCGGGGGGGDGGGCG@DG@F1<C1::DCFFGGGGGF:F11E:F@F:1::1ECFGECDG>@FDGGGGG00<FF0CE080.;FG>CFDGD=G00:FGA:DFFGGEDEEG>BA	AS:i:0	XN:i:0	XM:i:0	XO:i:0	XG:i:0	NM:i:0	MD:Z:151	YS:i:0	YT:Z:CP
HISEQ09:337:CA3UFANXX:7:1111:6525:50333	99	VIRSorter_Ga0164292_10000001-circular-cat_2	54432	42	151M	=	54584	302	ACCTTACTGTTGGTGGCGACTTAATTATTAGTGGAGACACAGTTAGCTTAAATGTCTCGCAAGTTTTAATTGAAGATAACATATTAGTTTTAAATTACAACTTCACAGGCGCTCCAATACTCAATGCCGGAATAGAAATTGAACGTGGATC	BBBBCG111>FGGGGBGGGDG<DGCGCGGGDG@<FFGEEEGG<:EFGGGGGGCF:FC@FGEEG@:EFDGEGGGGGGGFGGGGGG1F1<CCFGCG0=F0:FC0FECB@F009.;.9808CC00;CDFG0A.DGDGGGGGE8@=DG.8DGDGC	AS:i:0	XN:i:0	XM:i:0	XO:i:0	XG:i:0	NM:i:0	MD:Z:151	YS:i:-3	YT:Z:CP
HISEQ09:337:CA3UFANXX:7:1111:6525:50333	147	VIRSorter_Ga0164292_10000001-circular-cat_2	54584	42	150M	=	54432	-302	GAAAACAATGTACAGATAAGATGGAATGAAACTAGCAACAAATGGCAGTTCACAAATGATGAAACTACATTTTTAGATTTAAATTCTATTGTAGAAGACTCCGTAACTCTTGGTCTACATACCACTGGTAACTATGTTAGAAATTTAATT	00GCGC@F880D0F8;<00000F0GD0CF0F@@CGBGGGGGGGG>DF00GGG>F=0:0E1>111::?1:=11:F<<111F:1:11>GFF@@C@GGGGG>F9CE1::110:1E:F1DF1DCGGGE1;11FCBGGGGGGGGGF@FGGF0B?A	AS:i:-3	XN:i:0	XM:i:1	XO:i:0	XG:i:0	NM:i:1	MD:Z:61G88	YS:i:0	YT:Z:CP
HISEQ09:337:CA3UFANXX:7:1111:10253:50498	83	VIRSorter_Ga0164292_10000001-circular-cat_2	31248	42	151M	=	31176	-223	ATAAAAAAATGAAAGAAAAAAGAAAACAAGATGGAATCTGAACTAGATACGGAACAAAAAGAGAAAGAATTTCCAGTTGAGTATCAGATATTTGCTCTTTCACTTAGAGAAAAAGATGCGATAAGTTTTTTTGATGCCTTTCTTCCTGAAG	GEGGGGGGGEGGGGGGGGGGGGGGGGGGGFGGGGGGGGGGGGGGGGGGGGGGGGGGGGGGGGGGGGGGGD>BEGGGGGGGGGGGGGGGGGGGGGGGGGGGGGGGGGGGGGGGGGGGGGGGGGGGGGGGGGGGGGGGGGGGGGGGGGCCCCC	AS:i:0	XN:i:0	XM:i:0	XO:i:0	XG:i:0	NM:i:0	MD:Z:151	YS:i:0	YT:Z:CP
HISEQ09:337:CA3UFANXX:7:1111:10253:50498	163	VIRSorter_Ga0164292_10000001-circular-cat_2	31176	42	151M	=	31248	223	AAAGAACACTAAAAAATAATCAATTCTACCTAGAGGCAAAGAAAAAGAACTCTGAAAGTAGAAAAGATTATTATAAAAAAATGAAAGAAAAAAGAAAACAAGATGGAATCTGAACTAGATACGGAACAAAAAGAGAAAGAATTTCCAGTTG	BCCCBGGGGGGGGGGGGGGGGGGGGGGGGGGGGGGGGGGGGGGGGGGGGGGGGGGGGGGGGGGGGGGGGGGGGGGGGGGGGGGGGGGGGGGGGGGGGGGGGGGGEGFGGGGGGGGGGGGGGGG>GGGGGGGGGGGGGGGGGG=/DGGE@G#	AS:i:0	XN:i:0	XM:i:0	XO:i:0	XG:i:0	NM:i:0	MD:Z:151	YS:i:0	YT:Z:CP
HISEQ09:337:CA3UFANXX:7:1111:2642:50522	99	VIRSorter_Ga0164292_10000001-circular-cat_2	136413	42	151M	=	136591	329	ACAGATAGCAAGAAGATCAGAAGCGCAAAAAGCTTTAGCAGAAGGTCGAGTCATGACCAATGATGAAATTGAAGCTGTTGTATCTGCAATGCATCCTGAACAACTTCGTTCAATAAATACAATAGCAAAAACAACTTCGGAATATATATCT	CCCCCGGGGGGGGGGGGGGGGGGGGGGGGGGGGGGGGGGGGGGGGGGGGGGGGGGGFGGGGGGGGGGGGGGGGEGGGGEGGGGCGGGGFGGGGGGGGGGGGGGDGGGGEBGGGGGGGGGGGGGGGGGGGGGBGGGGEE@CGGGGGGGGGGC	AS:i:0	XN:i:0	XM:i:0	XO:i:0	XG:i:0	NM:i:0	MD:Z:151	YS:i:0	YT:Z:CP
HISEQ09:337:CA3UFANXX:7:1111:2642:50522	147	VIRSorter_Ga0164292_10000001-circular-cat_2	136591	42	151M	=	136413	-329	ATACAAAGAACTAGGTTAATTAGTCGTCAAACATTGCAGCCGACTAAGCCATTAATATCTGGTTCAGTACTTTCTCAAATGAGAGTAAAAGATGCTTCTGGAACTGAAGTTCCAATTGTAGAATCTGCATTTTGGAAAAAAGCTGGATTAG	GGGGGGGGGGGGGEGGGGGGGGGGGGGGGGGGGGGGGGGGGGGGGGGGGGGGGGGGGGGGGGGGGGGGGGGGGGEEGGGGGGGGGGGGGGGGGGGGGGGGGGGGGGGGGGGGGGGGGGGGGGGGGGGGGGGGGGGGGGGGGGGGGGCCCCC	AS:i:0	XN:i:0	XM:i:0	XO:i:0	XG:i:0	NM:i:0	MD:Z:151	YS:i:0	YT:Z:CP
HISEQ09:337:CA3UFANXX:7:1111:7537:50532	99	VIRSorter_Ga0164292_10000001-circular-cat_2	42671	42	151M	=	42851	331	TAGATATAAGAGAGTCTACAAAGCTAATAGGGTTGGCAAGAATGAAGCGGAGAGAGAAGCAGCTGCTATAGCTGCTGCAGAGAAAGAATATATGGCGTTAACGGCTGTTGAGTCAGTTGTTCAATTAGCAGAATCGATGGAAGCTGCTGCA	CCCBCEGGGGGGFGE>GGGGGGGGGEGGGGGFF>CGGGGGGGGGDGEGG@BGGGGGGGGGGGFGGGGCFFGGGGGFGGGECFBCGGGED0>CGGGBGGD8CCCCGGGFGG=GGGGGEBGD./8DDEGEGGGGBGGGGGGGGDG<@B@DGE6	AS:i:0	XN:i:0	XM:i:0	XO:i:0	XG:i:0	NM:i:0	MD:Z:151	YS:i:0	YT:Z:CP
HISEQ09:337:CA3UFANXX:7:1111:7537:50532	147	VIRSorter_Ga0164292_10000001-circular-cat_2	42851	42	151M	=	42671	-331	AATAGACAAAGTGCAGAACATGCAAGTAGCAACATCTAGAGAAGACAAAGGATTTTTGTCCGATAAAGATTTTAGTACATTTTAGGAGACACTATGTATATAGGGCATTATAAGTCTGTTAATTCTAGTCAAGAATTTTATTCTTTAGCTA	GGGGFF@DCGGGGGEGGGGGGGEGGGGGF0GGGF8DGFCGGGGGG@DBEEGGFB1DGGC<GGGGGGGGGGGGGGGF>GGGCGGGGGGGGGGGGGFGGCGEGGGGGGGGFGGGGGGGGF>F1EGGFGGGGGGGGGCEGGGGGCGFBEBCBCB	AS:i:0	XN:i:0	XM:i:0	XO:i:0	XG:i:0	NM:i:0	MD:Z:151	YS:i:0	YT:Z:CP
HISEQ09:337:CA3UFANXX:7:1111:8112:51415	99	VIRSorter_Ga0164292_10000001-circular-cat_2	77827	42	151M	=	78037	360	AGCTTCTATGTTTAAGTTATCGTTTTCAATTTGAATTTGAGAATATTTAAGTTCAGAATAAACATTTAAATTATTATCGTAGATTTTATAATAATAAGTTCCATCATAAGAACGAAATCTAGAAAGATAATAATCAGTATCTACATCTACA	BBBBBCFB;FFGCG1EC1F>FDDGGDGG>FGGGGEGGGGGEDDCGGGGGGGGFF>F::E=1::>FGGGGGG1F@<1F1FDGB=::FFFGCG>F>DG1F1=F11D00CF>C>0CBGGGBG08=;FGG80F00C;F0FGGGGGE0FDC<C09@	AS:i:0	XN:i:0	XM:i:0	XO:i:0	XG:i:0	NM:i:0	MD:Z:151	YS:i:-3	YT:Z:CP
HISEQ09:337:CA3UFANXX:7:1111:8112:51415	147	VIRSorter_Ga0164292_10000001-circular-cat_2	78037	42	150M	=	77827	-360	CTCCATTGGATAAACGCAAGATAAAGAACGTGAATCATCATTATTTTTACGAGAAGGGACTGAGCAAGAAAATATACCAGGGTTGTTAGCATAAGCGTAAGAAGTGGCTGGATTGATATTAGAAGGTGAAGTGTAATGAGAACAAGAAGT	#@6.9680=GF:>C.C8FEGGGC0;0080BGGGFCGD>BF>FF;:CD/E90GF>F@0DF1::B@:BBF<1@>GCC=@:19FF::>CGCGGDGGF/@GDGGGF1>DGG@GGGF<1EGGGGGGGCGFCDG@BEGGEGG@C1GF@CCED?ABA	AS:i:-3	XN:i:0	XM:i:1	XO:i:0	XG:i:0	NM:i:1	MD:Z:26G123	YS:i:0	YT:Z:CP
HISEQ09:337:CA3UFANXX:7:1111:1181:51688	83	VIRSorter_Ga0164292_10000001-circular-cat_2	130860	42	151M	=	130716	-295	GTTTCTTATCGACATGCCATAAAGTTGAAACTGAATTAGAATTTAAAAAATTTAAGAAAAAGGTCATTGAGCATTTTATTTTTAATTTAAAGAATGAAATCTCTGAATGCCTAAGAGCAATGTCACGCAAGTCTGCTGAGAAGTGCTTAGA	##C0<CBF@BFGGGB@0GGGGGF@FCCGGGGGGGGEBD>DGEEGGGGGGGGGGGGGGGGFF>CGGGGGGGGGGGGGGGGGGGGGGGGGGGGGGGGGGGGGGGGGGGGGFGGGGGGGGGGGGGGGGGGGGGGGGGGGGGGGGGGGGGCCCCC	AS:i:0	XN:i:0	XM:i:0	XO:i:0	XG:i:0	NM:i:0	MD:Z:151	YS:i:0	YT:Z:CP
HISEQ09:337:CA3UFANXX:7:1111:1181:51688	163	VIRSorter_Ga0164292_10000001-circular-cat_2	130716	42	151M	=	130860	295	AAACTATACGAGTGCTTAAAATTATTTTTAAGTTACTATAGGTTTAACAACCTAGGAGTTAGTGTATGAGAATATATCAAATATTCTTTCCGGAATTAGCAACGTATGTTAAGTTTAAAGTTCTGGACCCAGAAGAAATCCAGAGTTTCTT	BB@BBGGGGGGGGGGGGGGGGGGGGGGGGGGGGGGGGGGGGGGFGGGGGGGGGGGGFFFGGGGGGGGGGGGGGGGGGGGGGGGFGGGGGGGGGFGGGGFGGGGGGGGGGGGGGGGGGGGGGGGGEEEGDFGGGGGGFGGEGGGGGGGGGGG	AS:i:0	XN:i:0	XM:i:0	XO:i:0	XG:i:0	NM:i:0	MD:Z:151	YS:i:0	YT:Z:CP
HISEQ09:337:CA3UFANXX:7:1111:20454:51642	83	VIRSorter_Ga0164292_10000001-circular-cat_2	100053	42	151M	=	99980	-224	ACTGACGAACAAAGTATGACTTCCAGTTGGTGAGAAGACGTCCATTGACTGCGTCTTGGAACATCTTTTCATAGTCTTCTTTAAGCCACATTTCCATGTCAGCTTTGCGGAACAACTTTGGAAAGTTGATTACTGTTTGATCGTCAGTAAC	BGDCGDCBE=GGGGGGGGGGGGGGGGGGGGGGGGGGGGGGGGGGF>GGGGGDGG>GGGGEEEGGGGGGGGGGGGGGGGGGGGGGGGGGGGGGGGGGGGGGGGGGGGGGGGGGGGGGGGGGGGGGGGGFGGGGGGGGGGGGGGGGGGCCCCB	AS:i:0	XN:i:0	XM:i:0	XO:i:0	XG:i:0	NM:i:0	MD:Z:151	YS:i:0	YT:Z:CP
HISEQ09:337:CA3UFANXX:7:1111:20454:51642	163	VIRSorter_Ga0164292_10000001-circular-cat_2	99980	42	151M	=	100053	224	GCCCAACGATAACCAACGTATCCGATGCGAGCTTGAGCTTCTACATCTTCGACTTCTTTATTGTCACGTGAGAACTGACGAACAAAGTATGACTTCCAGTTGGTGAGAAGACGTCCATTGACTGCGTCTTGGAACATCTTTTCATAGTCTT	CCBBCGFGGGGGGGGGGGGGGGGGGGGGGGGGGGGGGGFGGGGGGCGGGGGGGGGGGEGFGGGGGGGGGGGGGGGGGGEGGCAGGGGGGGGGGGGGGGGGGGGGGFG=G0FFBGGGGGGGBGGGGGCAGGEGEGGGGBEBEE@@@EBEBEE	AS:i:0	XN:i:0	XM:i:0	XO:i:0	XG:i:0	NM:i:0	MD:Z:151	YS:i:0	YT:Z:CP
HISEQ09:337:CA3UFANXX:7:1111:2845:52086	99	VIRSorter_Ga0164292_10000001-circular-cat_2	159236	42	151M	=	159326	241	ATGGTCTTCAGTTACTTTGATAAAAAGAGCTACAGATACTTGGGTTGCACTAGGCGACTTGCAAGCTTAATCTTTCTTAATGCACCAAAAATTAGTAGAGCACCAACGGTATCCTCTTTTAATCTCTTTTACTTGATGCGGAAATTCATCT	CCCCBFGGGGGGEGGFFGGGEGGGGGGGGGGGGGGGGGGGGGGGGGGGGGGGGGGGGGGGGGGGGGGGGGGGGGGGGGGGGGGGGGGGGGGGGGGGGGGGGGGGGGGGGGGGGGGGGGGGGGGGGGGGGGGGGGGGGGEGGGGGGGGGGGG	AS:i:0	XN:i:0	XM:i:0	XO:i:0	XG:i:0	NM:i:0	MD:Z:151	YS:i:0	YT:Z:CP
HISEQ09:337:CA3UFANXX:7:1111:2845:52086	147	VIRSorter_Ga0164292_10000001-circular-cat_2	159326	42	151M	=	159236	-241	ATTAGTAGAGCACCAACGGTATCCTCTTTTAATCTCTTTTACTTGATGCGGAAATTCATCTTTAGCTGGAAAACAAATAAACATTCCAGGCTCTGGTTTGACAAGTAAATCTTGTTTAGGAAAATAGATCTCTCCACCTTCATAGTTATTA	GGGGGGGGGGGGGFGGGGGGGGGGGGGGGGGGGGGGGGGGGGGGGGGGGGGGGGGGGGGGGGGGGGGGGGGGGGFGGGGGGGGGGGGBGGGGGGGGGGGGGGGGGGGGGGGGGGGGGGGGGGGGGGGGGGGGGGGGGGGGGGGGGGCBBBA	AS:i:0	XN:i:0	XM:i:0	XO:i:0	XG:i:0	NM:i:0	MD:Z:151	YS:i:0	YT:Z:CP
HISEQ09:337:CA3UFANXX:7:1111:6696:52118	83	VIRSorter_Ga0164292_10000001-circular-cat_2	81546	42	151M	=	81374	-323	TTTCACCATGGGTGGAGCGCCTTCTTCAGGCGCAGGTATAGAAACAAGAACTGGTTTCCACTGAAAGTTTACGTTTTGAGAAAATCCATCTTTTGAAATCGTAAAATAAGTACGCTTATCAAAAGATATAATGTTTTCTTCAAGTCTGTAG	GGGGGEGGGGGGGGGGGGGGFGGGGGGGGGGGGGGGGGGGEGGGGGGGGGGGGGGGGGGGGGGGGGGGGGGGGGGGGGGGGGGGGGGGGGGGGGGGGGGGGGGGGGGGGGGGGGGGGGGGGGGGGGGGGGGGGGGGGGGGGGGGGGCCCCC	AS:i:0	XN:i:0	XM:i:0	XO:i:0	XG:i:0	NM:i:0	MD:Z:151	YS:i:0	YT:Z:CP
HISEQ09:337:CA3UFANXX:7:1111:6696:52118	163	VIRSorter_Ga0164292_10000001-circular-cat_2	81374	42	151M	=	81546	323	CAGATTTAAAAGATTTTCTGTAGTCAGAATGAAGAGAAGAAACTAAACCTGAGAATTCGTTAGCAAATGCTTTGGGGTCTCCAATTAAATTGTAAATAAAAGACTTAGGAAGATCTTTAACATCAGGAGAATTAAACATGTAATCAAATGA	CCCCCGGGGGGGGGFGGGGGGGGGGGGGGGGGGGGGGGGGGGGGGGGGGGGGGGGGGGGGGGGGGGGGGGGGGGGGGGGGGGGGGGGGGGGGGGGGGGGGGGGGGGGGGGGGGGGGGGGGGGGGGGGGGGGFGGGGGGGGGGGGGGGGGGG	AS:i:0	XN:i:0	XM:i:0	XO:i:0	XG:i:0	NM:i:0	MD:Z:151	YS:i:0	YT:Z:CP
HISEQ09:337:CA3UFANXX:7:1111:14105:53076	83	VIRSorter_Ga0164292_10000001-circular-cat_2	163802	42	151M	=	163662	-291	TGGAATATACTAGCAGAAGAACCCTGGAACAGTAATCAAAAAGTAGCTCTAAAGTCTAATGCAGCTTTTAAAGATTGGAATATGTCAGAGGAAATTTTAGAAGAGATATCATCTTTATCTCCAAACACTTCCATCGGTATGTATTTAAGCT	0CGGGGGGGGGGGDGGFFGGGGGGGGGGGGGGGGGGGGGGGGGGGGGGGGGGGGGGGGGGGGGGGGGGGGGGGGGGGGGGGGGGGGGGGGGGGGGGGGGGGGGGGGGGGGGGGGGGGGGGGGGGGGGGGGGGGGGGGGGGGGGGGGCCCCC	AS:i:0	XN:i:0	XM:i:0	XO:i:0	XG:i:0	NM:i:0	MD:Z:151	YS:i:0	YT:Z:CP
HISEQ09:337:CA3UFANXX:7:1111:14105:53076	163	VIRSorter_Ga0164292_10000001-circular-cat_2	163662	42	151M	=	163802	291	CATTATTTTTGGCTTCTATGGGAAATATTTATATAGTTAAATTAGAATTTGCTGACATAGAAGATCGAGCATACAAGGACTGGTCTGCCAGTACATTAATGGCACAAACTTTTATGCATGCAGTAAAAATGGCATATGAATGGAATATACT	BBBCCGGGGGGGGGGGGGGGGGGGGGGGGGGGGGGDGGGGGGGGGGGGGGGGGGGGGGGGGGGGGGGGGGGGGGGGGGGGGGGGGGGGGGGGGGGGGFCFGDGGGGGGGGGGGGGGGGGGGGGGGGGGGGGGGFFGGGGGGGGGGGGGGG@	AS:i:0	XN:i:0	XM:i:0	XO:i:0	XG:i:0	NM:i:0	MD:Z:151	YS:i:0	YT:Z:CP
HISEQ09:337:CA3UFANXX:7:1111:10864:53399	99	VIRSorter_Ga0164292_10000001-circular-cat_2	34930	42	151M	=	35010	231	ATAAAACTCTATTGAACCCATATGGGCAAGACAATGTTTTCATAAAAGGCATAGAAGCTATTAAGGAATACAGTTCTAGCCCTTCTTCTTTAGAAGTGTGTAAGCAAGAATTTAATTATAAAGCTAATGAGTGGTATAGGCAATATACCTA	CCCCCGGGGGGGGGGGGGGGGGGGGGGGGGGGGGGGFGGGGGGGGGGGBGGGGGGGGGGGGGGGGGGGGGGGGGGGGGGGGGGGGGGGGGGGGGGGFGGCGGGGGGGGGGGGGGGGGGGGGGGGGGGGGGGGGGGGGGGGDGGGGGGGGGD	AS:i:0	XN:i:0	XM:i:0	XO:i:0	XG:i:0	NM:i:0	MD:Z:151	YS:i:0	YT:Z:CP
HISEQ09:337:CA3UFANXX:7:1111:10864:53399	147	VIRSorter_Ga0164292_10000001-circular-cat_2	35010	42	151M	=	34930	-231	CCTTCTTCTTTAGAAGTGTGTAAGCAAGAATTTAATTATAAAGCTAATGAGTGGTATAGGCAATATACCTATGATATAGAAGAGCACGAAAAAAGAAAAGACGACCCATTAGAATACTTCAATAAGTATGGGGCAAAAGCTTTCAAGGATC	EGGGGGGGGGGGGGGGGGEGGGGEGGGGGGGGGGGGGGGGGGGGGGGGGGGGGGGGGGGGGGGGGGGEGGGGGGGGGGGGGGGGGGDGGGGGGGGGGGGGGGGGGGGGGGGGGGGGGGGGGGGGGGGGGGGGGE1GEGGGGGGGGGCBBBB	AS:i:0	XN:i:0	XM:i:0	XO:i:0	XG:i:0	NM:i:0	MD:Z:151	YS:i:0	YT:Z:CP
HISEQ09:337:CA3UFANXX:7:1111:5359:53820	99	VIRSorter_Ga0164292_10000001-circular-cat_2	84491	42	110M	=	84719	285	TGGGACTCCGGATTTAGTCCAGAAGTAATTTAAGTCTTCTAACTTAACATCCATATAAGTAATATTATCTATTTGTTCCATAAAATCTCCAGATTTTGGGTTTCTTTATT	:3<0BGG>FGD<CCF1;F1<FGDGGFGDGG@GEGBGDGG1CGGGG1CF1CF11EF@11::1<FE1111:C@F::11?E:EF1BC1:F111EG111=1=8>FCF:F0=0EE	AS:i:-6	XN:i:0	XM:i:2	XO:i:0	XG:i:0	NM:i:2	MD:Z:75G20A13	YS:i:0	YT:Z:CP
HISEQ09:337:CA3UFANXX:7:1111:5359:53820	147	VIRSorter_Ga0164292_10000001-circular-cat_2	84719	42	57M	=	84491	-285	TGTTCTTGGAATGGCTGATAATAAGCTACCATTTCTCCTTCAGGAGATTCTGTAACA	GE1BFB:F:E:@GE:11>1>1111>11=1<:?10>1;;111BF;F@CGDGE=00:3A	AS:i:0	XN:i:0	XM:i:0	XO:i:0	XG:i:0	NM:i:0	MD:Z:57	YS:i:-6	YT:Z:CP
HISEQ09:337:CA3UFANXX:7:1111:6123:53825	99	VIRSorter_Ga0164292_10000001-circular-cat_2	188932	42	151M	=	189009	228	AAAGTCGGTTAACTCAGATCCTGCAGAAAGTATTGGACTATTTGTAAACAGACAAGGTGCTGCAGTAAGTGTTTTAGAAACATCTAAAAAAATCCTTTTAGAAGAAACAGCATTAGGAGTTACTAAAAACTCAAGAGCTTATGATAAATTT	BBBCCGGGGGGGGGGGGGGGGGGGGGGGGGGGGGGGGGGGGGGGGGGGGGGGGGGGGGGGGGGGGGGGGGGGGGGGGGGGGGGGGGGGGGGGGGGGGGGCGGGGGGGGGDGGGGGGEGGGGGGGGGGGGGGGGGG=EGBGGGGGEGEEG@@	AS:i:0	XN:i:0	XM:i:0	XO:i:0	XG:i:0	NM:i:0	MD:Z:151	YS:i:0	YT:Z:CP
HISEQ09:337:CA3UFANXX:7:1111:6123:53825	147	VIRSorter_Ga0164292_10000001-circular-cat_2	189009	42	151M	=	188932	-228	AAACATCTAAAAAAATCCTTTTAGAAGAAACAGCATTAGGAGTTACTAAAAACTCAAGAGCTTATGATAAATTTATAGGTATGTCTTCAGTAATGACACTTCCAGCTTCTGAAGCGGTTGACGTTGCAAAACAAATTGGAGCAGAACAGGT	GGGEEBGGGGGGGGGGGFFFF0CGFGGGF8GGGEGGGGGGGGGGGBGGGGGGGGGFGGFC@DGCGEGFEGFEFGGGG@GGGGGGGGGGEGGGGGGGGGGGGGGGGGGDGFGGEAGGGGGGGGGGGDF1DFC;1GGGGGGGGGGGGGBBBB=	AS:i:0	XN:i:0	XM:i:0	XO:i:0	XG:i:0	NM:i:0	MD:Z:151	YS:i:0	YT:Z:CP
HISEQ09:337:CA3UFANXX:7:1111:2634:55375	83	VIRSorter_Ga0164292_10000001-circular-cat_2	73278	42	151M	=	73208	-221	TTGTGCATTTCAACTTTAGTTTTTTGGCACGATAATTGAAGTTCAATTTCTCTTCTAACCAATTGAAGGCTGTAGTGCCAAAGTTCAAGGTGAGAGTGAAGATAAGATTTAACTTCATCAGAAGTTTCAGGAGATTTAATGTCGCTGGCAA	GGGGGGGE=EDGDGGGGCGGGGGEGGGGDF0GGGGGGGGFGGGGGGGGGGGGGEGEFDGGGGGGGGGGGGGGGGGGGGFEGGGGEGGEGGGGGGGGEGGGGEGGGGGGGGGGGGGGGGFGGGGGEGGGGGGGGGGGGGGGGGGGGGBBCBB	AS:i:0	XN:i:0	XM:i:0	XO:i:0	XG:i:0	NM:i:0	MD:Z:151	YS:i:0	YT:Z:CP
HISEQ09:337:CA3UFANXX:7:1111:2634:55375	163	VIRSorter_Ga0164292_10000001-circular-cat_2	73208	42	151M	=	73278	221	GTTTTGTTTATTAACATAATCTAAAACTTCAGATTCTGAATATTGTGAATTGTTTTTTCTTAGATTGTTTTTGTGCATTTCAACTTTAGTTTTTTGGCACGATAATTGAAGTTCAATTTCTCTTCTAACCAATTGAAGGCTGTAGTGCCAA	BBBBBGGGGGGGGGGGGGGGGGGGGGG@FFGGGGGGGGGGGGGGGGGGGGGGGGGGGGGGGGGGGGCGGGGGGGGGGGGGGFGGFGGGFGGGGGGGGEGGGBGDGGGE>FDGCEGGGGGGG>FGEGDGGGGGECC=F=C=DDGGGGGGGEG	AS:i:0	XN:i:0	XM:i:0	XO:i:0	XG:i:0	NM:i:0	MD:Z:151	YS:i:0	YT:Z:CP
HISEQ09:337:CA3UFANXX:7:1111:4633:55344	83	VIRSorter_Ga0164292_10000001-circular-cat_2	97648	42	151M	=	97560	-239	TGTCTGCGTCTTTAATACATACTAAAGATTCAGTAAAATGAAAATGTTCTTTATCTAGAACATTAATAGGTGGTTTCATATTTTTCCTTAAGCTAAAAACGAAGCAGGTCGTTTTTGTAGATTTTCTTTGTTAACAATTTCATATATCATG	C<GD>C.EGCEDGGGGFFEGGGGGGGFGGGGGGEGDEGGGGGGFGGGFGF@FGGEGGGGFFFGGGGF@<GGGGGGGGGGGGFEGGFGGGGGFGGGGFGFGF@GGGGGDGBGGGGGGGFCGGGGGGGEGEGGGGFDFGGGGGGGGGGCBBCC	AS:i:0	XN:i:0	XM:i:0	XO:i:0	XG:i:0	NM:i:0	MD:Z:151	YS:i:0	YT:Z:CP
HISEQ09:337:CA3UFANXX:7:1111:4633:55344	163	VIRSorter_Ga0164292_10000001-circular-cat_2	97560	42	151M	=	97648	239	AGGTCACATTCTCCGAAGAATGGTTCGAAGGTAAATTTATCTTCTAGTTCTTTGTAATCAAACAATTCTAGTTTACCACAGACAAGAGTGTCTGCGTCTTTAATACATACTAAAGATTCAGTAAAATGAAAATGTTCTTTATCTAGAACAT	BBAABGGGD@FFGGGGGGGGGGGGGGGGGGGFGGGGGGGGGGGGGGGGGGGGGGGGGGGGGGGGGGGGGGGGEDDD1EFGGGGEG11<FGDGGGFGGGGFGGFGGGGGGGGGGEGGGGFGGGGGGGGGGGGGGGGCGGCFGG00FGGGGGB	AS:i:0	XN:i:0	XM:i:0	XO:i:0	XG:i:0	NM:i:0	MD:Z:151	YS:i:0	YT:Z:CP
HISEQ09:337:CA3UFANXX:7:1111:9172:56313	99	VIRSorter_Ga0164292_10000001-circular-cat_2	60882	42	151M	=	60954	223	AAGACCAGCCATTCTAGCATTCTTTGATCCCTTTATACCCTTCATGACACTGCCTGCTATTTCTTTGCCAGCTCTCATCAAATCATCCATTGTGTTAATCGATTTATTTACCTTAGCAGCGGTATTTGCTCCAGCCGGTGGCATACCATGT	CCCCCGGGGGGGGGGGGGGGGGGGGGGGGGGGGGGGGGGGGGGGGGGGGGGGGGGGGGGGGGGGGGGGGGGEGGGGGGGGGGGGGGCGGFGGGGGGGGGGGEGGGGGGGGGDGGGFGGGGGGGGGGGGGGEFGGGGGGGGGGGGGGDGGGG	AS:i:0	XN:i:0	XM:i:0	XO:i:0	XG:i:0	NM:i:0	MD:Z:151	YS:i:0	YT:Z:CP
HISEQ09:337:CA3UFANXX:7:1111:9172:56313	147	VIRSorter_Ga0164292_10000001-circular-cat_2	60954	42	151M	=	60882	-223	TCTCATCAAATCATCCATTGTGTTAATCGATTTATTTACCTTAGCAGCGGTATTTGCTCCAGCCGGTGGCATACCATGTCCAGCACCACTGGCTACTTGCTGTGCCACTGTAGCAGACCTAGGGGCAGCAGCCTGTTGAGTAGCAGCACTA	BGGGEEEGGGGGGGGGGGGGGGGGGGGGGGGGGGGGGGGGGGGGGGGGGGGGGGGGGGGGGGGGGGGGGGGGGGGGGGGGGGGGGGGGGGGGGGGGGGGGGGGGGGGGGGGGGGGGGGGGGGGGGGGGGGGGGGGGGGGGGGGGCGBBCCB	AS:i:0	XN:i:0	XM:i:0	XO:i:0	XG:i:0	NM:i:0	MD:Z:151	YS:i:0	YT:Z:CP
HISEQ09:337:CA3UFANXX:7:1111:19270:56996	83	VIRSorter_Ga0164292_10000001-circular-cat_2	4401	42	151M	=	4288	-264	TTGATATTTTGGTGTGGACACCAACACAAGCTATTACTGAGCTTCAAGGCAATGTGGTCAATAGAGCTTTAATTTCTAATGCTTCAGTTTTTATAGATGCTTCACTAATATCATCTAATCTTTCTTACTTAAATATAGATTTGTCTATAGC	GGGGGGGGGGGGGGGGGGGGGGGGGGGGGGGGGGGGGGGGGGGGGGGGGGGGGGGGGGGGGGGGGGFGGGGGGGGGGGGGGGGGGGGGGGGGGGGGGGGGGGGGGGGGGGGGGGGGGGGGGGGGGGGGGGGGGGGGGGGGGGGGGGCCCCC	AS:i:0	XN:i:0	XM:i:0	XO:i:0	XG:i:0	NM:i:0	MD:Z:151	YS:i:0	YT:Z:CP
HISEQ09:337:CA3UFANXX:7:1111:19270:56996	163	VIRSorter_Ga0164292_10000001-circular-cat_2	4288	42	151M	=	4401	264	TAACCTTCAAAATTATCTTTTTGAAAATCCAATTGCAGCTAGTACTAATAACAAATCTCAAAGAAACTATTGGCTAGTAAACATAGACGATAATACAATTGATTATAGTAGGTTTGATATTTTGGTGTGGACACCAACACAAGCTATTACT	ABBCCGGGGGGGGGGGGGGGGGGGGGGGGGGGGGGG:FGGGGGGGGGGGGGGGGGGFGGGGGGGGGGGGGGGGGGGGGGGGGGGGGGGGGGGGGGGGGGGGGGGGGGGFGGGGGGGGGGGGGGGGGGGFBGFFGGGGGGGGGGGGGGGGGG	AS:i:0	XN:i:0	XM:i:0	XO:i:0	XG:i:0	NM:i:0	MD:Z:151	YS:i:0	YT:Z:CP
HISEQ09:337:CA3UFANXX:7:1111:5933:57482	83	VIRSorter_Ga0164292_10000001-circular-cat_2	192510	42	151M	=	192403	-258	TAACACTGGATTTAAAGCAGGAAGTTTAACTGGTGGAGCAATTAGGCAAAAAGCATCACCTAAATTTAATACTGGATACAAAGATACAACTATATCTTTAAAATTGTTTTTTCCTAACTATGAAGAGATTTGGGGCATCACAGCACAAGAC	GGDDFF=GGGD=GGGGGGGGGGGF0EFCFGGGGGCGGGBGGGGGGGGEGGGGGFGGGGGGGGGGEGGGGGFG>GFGGGGGGFGGGGFGGGGGGGGGGGGGGGGGGGGGGFGGGGGGGGGGGGGGGGGGGGGGGGGGGGGGGGGGGFCBBAA	AS:i:0	XN:i:0	XM:i:0	XO:i:0	XG:i:0	NM:i:0	MD:Z:151	YS:i:0	YT:Z:CP
HISEQ09:337:CA3UFANXX:7:1111:5933:57482	163	VIRSorter_Ga0164292_10000001-circular-cat_2	192403	42	151M	=	192510	258	ATCAAGAAAATAAGCTGGCCTTCTGGCACTGCTCCGCAGTCTCCAGATGCTTTTCACTTAAGGATAGGTGCTTCAAACTTTTATGTTCCACCTATCTCCATATCTGTTAACACTGGATTTAAAGCAGGAAGTTTAACTGGTGGAGCAATTA	BBCCCGGGGGGGGGGGGGGGGGGGGGGGGGGGGGGGGGGGGGGGGGGGGFGGGGGGGGGGFDCGGGGFGGGGGGGGGGGGGGGGGGGEGGGGGGGGGF>FFGGGGGCGGGCFGGGGFGGGGGGGGGGGGGGGEGGGGGGF@FGGGGGEEGG	AS:i:0	XN:i:0	XM:i:0	XO:i:0	XG:i:0	NM:i:0	MD:Z:151	YS:i:0	YT:Z:CP
HISEQ09:337:CA3UFANXX:7:1111:2043:57520	99	VIRSorter_Ga0164292_10000001-circular-cat_2	126200	42	151M	=	126346	297	CCAATTCATAACAAAAGATATTATCATTGACACGTACGTACCAATGGTTACCATTTGTATAAACTAGGTTACCATCTTGGATATGCTTCTTCATCATGTTGAATGCAGTATAATACTGTATCTCAGATGTGCCGATATATCCATGGCATGC	CCCCCGGGGGGGGGGGGGGGGGGGGGGGGGGGGFGGGGGGGGEGGGGGGFGGGGGFGGGGE<FFGGGGGGGGFGGCGGGGGGGGFGGGGGGGGGGGGGGGGFGGGGGGGGGGGGGGGGGGGGGGGGGGGGGGCGCGDGGGGGGGGEGFGGG	AS:i:0	XN:i:0	XM:i:0	XO:i:0	XG:i:0	NM:i:0	MD:Z:151	YS:i:0	YT:Z:CP
HISEQ09:337:CA3UFANXX:7:1111:2043:57520	147	VIRSorter_Ga0164292_10000001-circular-cat_2	126346	42	151M	=	126200	-297	CATGCCATAAGGAAGCGTTCCAGGTTATTTGCTGTGCTATAGCAGTCACGTGGTACGCCGGTATATGTAGGCACAAGTACAGGGTATGCATGCTCAGTGGTGGTGTCAATACATACGTTGTTACCGTATGTATCTACTATGTACCATTGGG	EB@EDGGEEBGGGBGGD/DBGED@GF=GGGGGGGGGGGEGGGGGGGGGGGGGGGGGG@GGGGGGGGGGGGGGGGGGGGGEGGGGGGGGGGGGGGGGGGGGGGGGGGGGGGGGGGGGGGGGGGGGFGGGGGGGGGFGGCGGGGGGG>ABBBA	AS:i:0	XN:i:0	XM:i:0	XO:i:0	XG:i:0	NM:i:0	MD:Z:151	YS:i:0	YT:Z:CP
HISEQ09:337:CA3UFANXX:7:1111:14259:58120	99	VIRSorter_Ga0164292_10000001-circular-cat_2	204147	42	151M	=	204155	159	GCAGAAAGGGAATCAAACTTTCGTCCTGGTTCAATAAATGGAAATAGAGAAACTAAAGACTTTTCTTTTGGATTTTTGCAAATGAACCTGCTGCCAGCAGCTCATGGAACTAAAACTTTTAGACTAACTGTCCCAAGTGAAACAAATGTGT	@BAABEBEGGGGGGGGGGGGGGGGGGGGEGGGGDDBDGGGGEGGCEGCGGDGGGGGECGGGGGGGGGGGGGGGGGGCGGFGFGGGGGBDF>GGGEGGGGGBBEF0FFEGGGGGGGGGEDFGGDGGGGGGC8FC0FFGGGGGGGEGG/669C	AS:i:0	XN:i:0	XM:i:0	XO:i:0	XG:i:0	NM:i:0	MD:Z:151	YS:i:0	YT:Z:CP
HISEQ09:337:CA3UFANXX:7:1111:14259:58120	147	VIRSorter_Ga0164292_10000001-circular-cat_2	204155	42	151M	=	204147	-159	GGAATCAAACTTTCGTCCTGGTTCAATAAATGGAAATAGAGAAACTAAAGACTTTTCTTTTGGATTTTTGCAAATGAACCTGCTGCCAGCAGCTCATGGAACTAAAACTTTTAGACTAACTGTCCCAAGTGAAACAAATGTGTTGGGATTA	GGGGGGGGGGDGGGEGEEGGGGEGGGGGFDF8;F8F>F>G;?000>F:00;00FCB0GGG>BDEGGGDDD>FCGGCGGFBF/BBF1FCF@G>EC<F11GGF1F=1GGGGGGGGDF>::FCCBF0>CG@1=1@;;GEGEGFFFDG@DA@ABA	AS:i:0	XN:i:0	XM:i:0	XO:i:0	XG:i:0	NM:i:0	MD:Z:151	YS:i:0	YT:Z:CP
HISEQ09:337:CA3UFANXX:7:1111:7086:58942	97	VIRSorter_Ga0164292_10000001-circular-cat_2	113476	8	132M3I4M2I5M1I4M	=	113458	-163	TGCCAAAGAATCTTAGGCAATACTGCAGAACCAACTCCACCAGGGAATGCAAGTGCTACAAGTCGGCTACGTCCTTCATCACCCAGAGAATACTCAGGATTGATCTTTAGAGTAGAACTACCAGGAAGGGTTAGATCGGAAGAGCACACGT	CCCCCGGGGGGGGGGGGGGGGGGGGGGGGGGGGGGGGGGGGGGGGGGGGGGGGGGGGGGGGGGGGGGGGGGGGGGGGGGGGGGGGGGGGGGGGGGGGGGGGGGGGGGGGGGGGGGGGGGGGGEGGGGGGGGGGGGGGGGGGGGEGGGGGGD	AS:i:-53	XN:i:0	XM:i:4	XO:i:3	XG:i:6	NM:i:10	MD:Z:132C5A4C0A0	YS:i:-53	YT:Z:DP
HISEQ09:337:CA3UFANXX:7:1111:7086:58942	145	VIRSorter_Ga0164292_10000001-circular-cat_2	113458	8	4M1I146M	=	113476	163	CACGACGCTCTTCCGATCTTGCCAAAGAATCTTAGGCAATACTGCAGAACCAACTCCACCAGGGAATGCAAGTGCTACAAGTCGGCTACGTCCTTCATCACCCAGAGAATACTCAGGATTGATCTTTAGAGTAGAACTACCAGGAAGGGTT	DGGGGGEGGGGGGGGGGGFGGGFGGGGGGGGGGGGGGGGGGGGGGGGGGGGGCGDGGGGGEGGCGGGGGGGGGGGGGGGGGGGGGGGGGGGGGGGGGGGGGFGGGGGGGGGGGGGGGGGGGGGGGGGGGEGGGGGGGGGGGGGGGGCCCCC	AS:i:-53	XN:i:0	XM:i:9	XO:i:1	XG:i:1	NM:i:10	MD:Z:0T1T0T2T1G0A2A2G1A132	YS:i:-53	YT:Z:DP
HISEQ09:337:CA3UFANXX:7:1111:3701:59713	99	VIRSorter_Ga0164292_10000001-circular-cat_2	65663	42	151M	=	65728	216	ATCATTCATTGCGTCAGCTATACGAAGAGCAGCCTTGTGAGTTTTTTCGTGTGGTAGATTTGCTTTAGAAATCGCTGCATAAACCTGCTTGTAGTTTTCAGTGTAAGTCATCTATTTCTTCTTTCGTTGGAGATAGCATGGTAGCACTGAC	AB@BBGGGEEGGGGGGGGGGGGGGGGGGGGGGGGGGGGGGGCFGGGGCGFGGGGGGGGGGGGGGGGGGGGGEGGBGGGCGGGGGGGGGGGGGCFGGGGDFCGGGG@GGEGGGGGGGE@FGGGGGGGGGB@<FDGGEGEG@GGE@GDGGEED	AS:i:0	XN:i:0	XM:i:0	XO:i:0	XG:i:0	NM:i:0	MD:Z:151	YS:i:0	YT:Z:CP
HISEQ09:337:CA3UFANXX:7:1111:3701:59713	147	VIRSorter_Ga0164292_10000001-circular-cat_2	65728	42	151M	=	65663	-216	TAGAAATCGCTGCATAAACCTGCTTGTAGTTTTCAGTGTAAGTCATCTATTTCTTCTTTCGTTGGAGATAGCATGGTAGCACTGACCAAAAGACTATCTGTAAATTTAAGGTCATATTTTAACCATAAGTCATATGTATTAACTTTAGTGC	BGGB@F@GGGGGGGGF@;EGGBGGGGGGGGGGGGEGGGGEGGGGGDFE>>=FC>EGGGGGGFEGDGDGGGGGGGEGGGFGGGGGGGGGFGGGGGGGGGGGGGGGGGGGGGGGGDFGGGGGGGGGGGFFGGFGGCGGGGGGFFGGGGBCCCB	AS:i:0	XN:i:0	XM:i:0	XO:i:0	XG:i:0	NM:i:0	MD:Z:151	YS:i:0	YT:Z:CP
HISEQ09:337:CA3UFANXX:7:1111:18035:59742	83	VIRSorter_Ga0164292_10000001-circular-cat_2	9602	42	151M	=	9515	-238	AATAAAAACTTTATACAATATTTCTTCCACCCTATCAGTCTTAGGTTCTTCTATGGAGAATATATTCGGTGGAGAAATTAAAAAAATAGAAAATGATTTAGCTTATTTAAACTCTTATATAGATAATTACTCATTCCTATCACGGAGAAGA	GGEEGBEGGGGGGGGGGGGGGGGGGDGFFGGGGGGGGGGGEGGGGGGGEGCGGGGGGGGGGGGGGGGGGGGGGGGGGGGGGGGGGGGGGGGGGGGGGGGGGGGGGGGGGGGGCGGFGGGGGGGGGGGGGGGGGFEGGGGGGGGGGGCCCCC	AS:i:0	XN:i:0	XM:i:0	XO:i:0	XG:i:0	NM:i:0	MD:Z:151	YS:i:0	YT:Z:CP
HISEQ09:337:CA3UFANXX:7:1111:18035:59742	163	VIRSorter_Ga0164292_10000001-circular-cat_2	9515	42	151M	=	9602	238	TGGCGATTATATCCCACTCTACGTCTCCCTGCTTAGTGAGATGGACAGAGCTCCAATGATAGACTTCTTTAGGGATATGGAATTAAAAATAAAAACTTTATACAATATTTCTTCCACCCTATCAGTCTTAGGTTCTTCTATGGAGAATATA	BBCCCGGGGGGGGGGGGGGGGGGGGGGGGGGGGGGGGGGGGGGGGGGGGGGGGGGGGGGGGGGGGGGGGGGGGGGGGGGGGGGGGGGGGGGGGGGGGGGGGGGGGGGGGGGGGGGGGGGGGGGGGGGGGGGGGGGGGGGGGGGGGGGGGGB	AS:i:0	XN:i:0	XM:i:0	XO:i:0	XG:i:0	NM:i:0	MD:Z:151	YS:i:0	YT:Z:CP
HISEQ09:337:CA3UFANXX:7:1111:17684:61087	83	VIRSorter_Ga0164292_10000001-circular-cat_2	101298	42	151M	=	101235	-214	GTAATCATTTAAAGCGTCACAAATTCGCAAGCAAATATTGTGAAGCTCATGGTGGTTGATTTGGTTTGTTTGCAGACTTTCGTAGATGTCTGAATACATTTGTGTATAATTCACAAATATCTCCTTTTATAGACATGAACTACTCATCTAC	GGGGGGGGGGGGGGGGGGGGGGGGGGEGGGGGGGGGGGGGGGGGGGGGGGGGGGGGGGGGGGGGGGGGGGGGGGGGGGGGGGGGGGGGGGGGGGGGGGGGGGGGGGGGGGGGGGGGGGGGGGGGGGGGGGGGGGGGGGGGGGGGFGCCCCC	AS:i:0	XN:i:0	XM:i:0	XO:i:0	XG:i:0	NM:i:0	MD:Z:151	YS:i:0	YT:Z:CP
HISEQ09:337:CA3UFANXX:7:1111:17684:61087	163	VIRSorter_Ga0164292_10000001-circular-cat_2	101235	42	151M	=	101298	214	AGAGTAACCCAACTTAGGGCCAGGAGCCTTAGTTAATGTTGCCTTGCCACTGATAAGTATGTTGTAATCATTTAAAGCGTCACAAATTCGCAAGCAAATATTGTGAAGCTCATGGTGGTTGATTTGGTTTGTTTGCAGACTTTCGTAGATG	BCCCBGGGGGGGGGGGGGGGGGGGGGGGGGGGGGGGGGGGGGGGGGGGGGGGGGGGGGGGGGGGGGGGGGGGGGGGGGGGGGGGFGGGGGGGGGGGGGGGGGGGGGGGGGGGGGGGGGFGGGGGGGGGGGGGGGGGGGGGGGGGGGGGGG@	AS:i:0	XN:i:0	XM:i:0	XO:i:0	XG:i:0	NM:i:0	MD:Z:151	YS:i:0	YT:Z:CP
HISEQ09:337:CA3UFANXX:7:1111:18085:62954	99	VIRSorter_Ga0164292_10000001-circular-cat_2	101537	42	151M	=	101667	281	TCAAACTTAGGACGACCCTTAGTAGAGATTCGCCATAAGTTGAAAGCCCAACGGTCTGGATCTACATCTTCTGTCCAATGCAAATTCTTGCAATTGAACTCGAAGACTTCTCCACCAGTCATTTCAATCTTAGTGATTTCAGGTGGATTAA	B=BB@G@GGCFC>>/CGDGGGEDGEGCGGDGGBGGGGG>GGGCGGEGG>DGBGGBGDGBCGGGG>GGGFCFG@@1BGDGGFGDFFFFGDGGEGGGFF>GFFGCDCGGFCFGEGGGGGGGGGG=GGC0@8F@DDDG=E@CGGBD@DBBD@B#	AS:i:0	XN:i:0	XM:i:0	XO:i:0	XG:i:0	NM:i:0	MD:Z:151	YS:i:0	YT:Z:CP
HISEQ09:337:CA3UFANXX:7:1111:18085:62954	147	VIRSorter_Ga0164292_10000001-circular-cat_2	101667	42	151M	=	101537	-281	TAGTGATTTCAGGTGGATTAATTTGATGTTCTTCAGGTACCCATTTATACATTGGGTACGCTTTAGAATAGCACCATGTAACTCTACCAAGATTAATTCCGATAGAACGGAAGTCAGCATAAGCTGCATCTCGGTGAGGACTAATGCTGCC	B=B@/=GGGGD0=D@0CFC0C0GGGGGGGF;F80FB0EGBF@@>GGCGGGGBCDBGGGCGGGDC@@GGEGEFGEGFCE@:=GF1FFF>@GF:@GGGGDBCBCGEFG@FBEEGB@EGGGGGGEGFDGGEGGBBGGGGGFBGCGFFGGBAB?A	AS:i:0	XN:i:0	XM:i:0	XO:i:0	XG:i:0	NM:i:0	MD:Z:151	YS:i:0	YT:Z:CP
HISEQ09:337:CA3UFANXX:7:1111:9090:63153	83	VIRSorter_Ga0164292_10000001-circular-cat_2	137963	42	151M	=	137871	-243	CCAAAAAATGTTGGGAACAGATCTAACTCCTTCAATGTTGATCGGTGCTAATATACAAGGTCCCGTAGGAAGCGTTGCAAGGGGTGCTAACGCTTACAGATTTGGAGTTGGTGGCACTAACCCATACGACACTCAAAAGAATGTAGGAAGG	AGGGGGGGGGGGGGGGGGGGGGGGGGGEGGGGGGGGGGGGGGGGGGGGGGGGGGGGGGGGGGGGGGGGGGGGGGGGGGGGGGGGGGGGGGGGGGGGGGGGFGGGGGGGGGGGGGGGGGGGGGGGGGGGGGGGGGGFGGGGGGGGGGCCCCC	AS:i:0	XN:i:0	XM:i:0	XO:i:0	XG:i:0	NM:i:0	MD:Z:151	YS:i:0	YT:Z:CP
HISEQ09:337:CA3UFANXX:7:1111:9090:63153	163	VIRSorter_Ga0164292_10000001-circular-cat_2	137871	42	150M	=	137963	243	GGTGGATTGTTTTTAGCTGGCATTGGAAAAGAAGTAGTAAGGCCAACTATTAAAGCTGGATTAGATGTAGCTTTTGATGATCCAGATGCAGACCAAAAAATGTTGGGAACAGATCTAACTCCTTCAATGTTGATCGGTGCTAATATACAA	ABBCG@DDBGGGGGGDCGEDDG1CEFGGGGGGGGGGGGGGGGGGGGGGGGGGGGGGDFGGGGGGGFGGGGGGGGGGGGGGGGGGGGGGGGGGGGGGGGGGGGGGGGGGGGGGGFGGGGGGGGGGGGGGGFEGGGGBGGGGGGGGGGGGG@	AS:i:0	XN:i:0	XM:i:0	XO:i:0	XG:i:0	NM:i:0	MD:Z:150	YS:i:0	YT:Z:CP
HISEQ09:337:CA3UFANXX:7:1111:11206:63186	83	VIRSorter_Ga0164292_10000001-circular-cat_2	120540	42	151M	=	120378	-313	TGTCGCTCGCTTCATCTTTGAACTCTGCCATGCTCTTTGCTTCAAAAAGTTCGTAGATTTCTCCACGACGCTTTCCTTCCACAAGATCACGACTGAACAAGTCAGCAATGCCCTCCTTGAACGTGTGCACTTTCATGCATCCGCACCAATT	CGGGGGGGGGGGGGGGGGGEC9GGGGEGGGGGGGGGGGGGGGGGGGGGGGGGGGGGGGGGGGGGEDBGGGGGGGGGGCGGGGGGGFFGGGGGGGGGCGGGGGGGGGGGGGGGGGGGGGGGGGGGGGGGGGGGGGGGGGGGGGGGGGCCCCC	AS:i:0	XN:i:0	XM:i:0	XO:i:0	XG:i:0	NM:i:0	MD:Z:151	YS:i:-5	YT:Z:CP
HISEQ09:337:CA3UFANXX:7:1111:11206:63186	163	VIRSorter_Ga0164292_10000001-circular-cat_2	120378	42	151M	=	120540	313	AGCTGTTAGGGCACTTACCCTCTATGAGGAAGCGTTTGCTCCTCATGCATCCGTATTCCTCAACACGAGCCACTACCTTGTTGTAGTGAATCTTGTCTCCCGGCACACGTATGTATACCTTGTTCATCAGTGCTCCAATGAGACGACCAAC	BBCCCGGGGGGGGGGGGGGGGGGGGGGGGGGGGGGGGGGGGGGGGGGGGGGGGGGGGGGGGGGGGGGGGGGGGGGGGGGGGGGGGGGGGGGGGGGGGGGGGGFDBCGGGGGGGGGGGGGGGGGGGGGEGEDGGGGGGGGGGGEGGAGGGG#	AS:i:-5	XN:i:0	XM:i:1	XO:i:0	XG:i:0	NM:i:1	MD:Z:116G34	YS:i:0	YT:Z:CP
HISEQ09:337:CA3UFANXX:7:1111:14986:64472	83	VIRSorter_Ga0164292_10000001-circular-cat_2	204302	42	151M	=	204187	-266	ATTAAAACTTGCATACAGTACAACTAGCGATACTGATCCAACTATTTTAAGACAAAAAGTGCAGGAACTTGCTAGCATAGAAACAACAGATGAAAGAATATTTATACCATTAAATCAAATCGGTATGCTGTTAGTAGTAATAGATCAAAAT	GGDGGCFEGEEEGCGGGGGFFDCDGEBGGGGGGGGGCGGGGGGEGG0FGGGGGGGGGGGGGGDCFGGF@GGEGGGGGGGGGGGGGGGGGGGGGGGDGGCGGGGGGGGB11GGFGGGGDGGGGGGGGFGGGGGGGCGGGGGGGGG<FCBBBB	AS:i:0	XN:i:0	XM:i:0	XO:i:0	XG:i:0	NM:i:0	MD:Z:151	YS:i:0	YT:Z:CP
HISEQ09:337:CA3UFANXX:7:1111:14986:64472	163	VIRSorter_Ga0164292_10000001-circular-cat_2	204187	42	151M	=	204302	266	GAAATAGAGAAACTAAAGACTTTTCTTTTGGATTTTTGCAAATGAACCTGCTGCCAGCAGCTCATGGAACTAAAACTTTTAGACTAACTGTCCCAAGTGAAACAAATGTGTTGGGATTAAAACTTGCATACAGTACAACTAGCGATACTGA	BBBB0BFEGGGGGGGGEGGGGGFGGGGGGGGE>DGDGGGGGGGGGGGGGGEGGGGGCGEEGFFCGGGFGGGGGGFCDCGEGG>EG>DCGGGGGECFBCFGFGCF;@CG;DCFGEGGEGGGGGGGGGGGGGGGEGGGGFGGEDGGGGGGEBG	AS:i:0	XN:i:0	XM:i:0	XO:i:0	XG:i:0	NM:i:0	MD:Z:151	YS:i:0	YT:Z:CP
HISEQ09:337:CA3UFANXX:7:1111:16526:65021	99	VIRSorter_Ga0164292_10000001-circular-cat_2	8007	42	151M	=	8013	157	ATTCAACGCCAGCTCCGTATGGTTTAGATTGGGGTTTTTATAATGTGTCAACTAAAAAGTTCTTAGGAAAAAAAATATCCTACCTAGAGTATATGAATCAACCAGGTTTAGATGAAAATACACGTGGTCCAAACAATGTATACATTGGCCT	CCCCCGGGGGGGGGGGGGGGGGGGGGGGGGGGGGEGGGGGGGGGGGGGGGGGGGGGGGGGGGGGGGGGGGGGGGGGGGGEGGGGGGGGGGGGGGGGGGGGGGGGGFFG@GGGGGGGGGGGGGGGGGGGGGGGGGGGGGDGGGGGGGGEGGG	AS:i:0	XN:i:0	XM:i:0	XO:i:0	XG:i:0	NM:i:0	MD:Z:151	YS:i:0	YT:Z:CP
HISEQ09:337:CA3UFANXX:7:1111:16526:65021	147	VIRSorter_Ga0164292_10000001-circular-cat_2	8013	42	151M	=	8007	-157	CGCCAGCTCCGTATGGTTTAGATTGGGGTTTTTATAATGTGTCAACTAAAAAGTTCTTAGGAAAAAAAATATCCTACCTAGAGTATATGAATCAACCAGGTTTAGATGAAAATACACGTGGTCCAAACAATGTATACATTGGCCTTAATGC	DDEGGG@GGGGEGGGGGGGGGGGGGFBGGGECGGGGGGGGGGGGGGGGGGGGGGGGGGGGGGGGGGGGGGGGGGGGGGGGGGGGGGGGGGGGGGGGGGGGGGGGGGGEGGGGGGGGGGGGGGGGGEEGGGGGGGGFGGGGGGGGGFBBCCB	AS:i:0	XN:i:0	XM:i:0	XO:i:0	XG:i:0	NM:i:0	MD:Z:151	YS:i:0	YT:Z:CP
HISEQ09:337:CA3UFANXX:7:1111:6348:65362	99	VIRSorter_Ga0164292_10000001-circular-cat_2	204830	42	151M	=	204963	284	TTCAAAAGCTAGACCTGGTACAATAATGGGCTATGATAGAACAAGTAATACAGCAGTAGTTATGTTGGACGAAAAGTATTCTAATACCATAGGCAGTATGTTTTCAAAAGTCCCATGCCCATTTACTTATGGTATACAGACTGTTGCTCCA	A3ABBFG>GCFGGGCGGG1FGGE1F11F:F>1BBDC1@FGGGGD@G:C>DGE11@1:CF1:ED1F@=FD>//BDGGCFGGGGGCE@1:=11=FCGGFCC0:0<0:@0E00;0CF>D0BDFGGG@0=;C0CF@@CDEC@08FCCFG0@FGE#	AS:i:0	XN:i:0	XM:i:0	XO:i:0	XG:i:0	NM:i:0	MD:Z:151	YS:i:0	YT:Z:CP
HISEQ09:337:CA3UFANXX:7:1111:6348:65362	147	VIRSorter_Ga0164292_10000001-circular-cat_2	204963	42	151M	=	204830	-284	ATACAGACTGTTGCTCCAACTCCTGGTACCAGGTGCTACGTAGCGTTTAGAGACGTATCTGAAAAGCAACCTTACATAATGAATTATTTTATAGATGAAAATTCTCTTTACAAAAATACAGTTAACAATGTTGTTGACACCGGAATACCAA	@@GBE=CBGGGGG=C0GGGGGF0CFG>F;GGGG>@BGGGGGGGF0GGGGD>F<@DEDGGGFGDCFGGFDC@:1FDDC:1FDFC>FGFFDGFFGGGCGGGGGGFF@GC<1GGGEGGGGGGGGGGGGGGGEF0B1>B;GGC>@=D;C;<?3BA	AS:i:0	XN:i:0	XM:i:0	XO:i:0	XG:i:0	NM:i:0	MD:Z:151	YS:i:0	YT:Z:CP
HISEQ09:337:CA3UFANXX:7:1111:9827:65863	99	VIRSorter_Ga0164292_10000001-circular-cat_2	29966	42	151M	=	30062	247	GATCCTAATCCCGTACTAGTAAATTGGAATTTAAAATGAAAACATACAACACTAAAGAAACTATAATAAAAGTAACAGACCTTATATAAAAGAAAAAAAGATTTGCTTTTGTATCATATACAAGATCCTCATTTTTCTCTATACTTGGGGA	BBCCBGGGGGGGGGGGGGGGGFGGGGGGGGGGGGGGGGGGEGGGFGGGGGGGGGGGGGGGGGGGGEGGCGGGGGGGGGGGBFGGGGGGGGGGGGGGGGFGGGGGGGGGGGEGGGGGGGGGDGGGGGG=@GGGDFDDDDGGCGGGGBD####	AS:i:-5	XN:i:0	XM:i:1	XO:i:0	XG:i:0	NM:i:1	MD:Z:86G64	YS:i:0	YT:Z:CP
HISEQ09:337:CA3UFANXX:7:1111:9827:65863	147	VIRSorter_Ga0164292_10000001-circular-cat_2	30062	42	151M	=	29966	-247	AAAGATTTGCTTTTGTATCATATACAAGATCCTCATTTTTCTCTATACTTGGGGATATCAAAGGCGACAAAAAACCACCAAAGAATTTTGTTCAATCAATACTTACAAGCATTACTTCTAATGATCCACAATACATTGCAGGAATACAAGC	GBEGGGE=@BGGFGCGGGGGGGGGFGGFGFGGGGGGGGGGGGEGGGGEGGGGEFGGGGGGGGGGGGGGGGGGGFGGGGGGGGGGGGGGGGGGFGGGGGGGGFGGGGGGGGGGGGGGGGGGGGGGGGGGGGGGGGGGGGGGGGGGGGBBBBB	AS:i:0	XN:i:0	XM:i:0	XO:i:0	XG:i:0	NM:i:0	MD:Z:151	YS:i:-5	YT:Z:CP
HISEQ09:337:CA3UFANXX:7:1111:16465:66871	99	VIRSorter_Ga0164292_10000001-circular-cat_2	74310	42	151M	=	74400	241	GGAAAGAAGAACCAACATAAGTTAAAGCTTCTGCAACAATAACAATCTTTGAACGAGCTGAACCTTCTTGCTGCCAACGCTCTTGAACTAAGCGTCCAACAAGCTGAACTTGTGAACCCTTTTTCATTTTGCCTTCGCTAAGTTGTTTAGA	CCCCCGGGGGGGGGGGGGGGGGGGGGGGGGGGGGGGGGGGGGGGGGGGGGGGGGGGGGGGGGGGGGGGGGGGGGGGGGGGGGGGGGGGGGGGGGGGGGGGGGGGGGGGGGGGGGGGGGGGGGGGGGGGGGGGGGGGGDDGDGGGGGGGGGG	AS:i:0	XN:i:0	XM:i:0	XO:i:0	XG:i:0	NM:i:0	MD:Z:151	YS:i:0	YT:Z:CP
HISEQ09:337:CA3UFANXX:7:1111:16465:66871	147	VIRSorter_Ga0164292_10000001-circular-cat_2	74400	42	151M	=	74310	-241	AGCGTCCAACAAGCTGAACTTGTGAACCCTTTTTCATTTTGCCTTCGCTAAGTTGTTTAGAAACAAATGAAGCATTCTTAGTTGCAAAATCTGTTCCATCTTTAAGATAGTATGTAACATCAAAGTATCCTGAGGTTACGCCTGCACCTTT	GGGGEGGGGGGGGGGGGGGGGGGGGGGGGGGGGGGGGGGGGGGGGGGGGGGGGGGGGGGGGGGGGGGGGGGGGGGGGGGGGGGGGGGGGGGGGGGGGGGGGGGGGGGGGGGFGGGGGGGGCGCGGGGGGGGGGGGGGFGGGGGGGECCCCC	AS:i:0	XN:i:0	XM:i:0	XO:i:0	XG:i:0	NM:i:0	MD:Z:151	YS:i:0	YT:Z:CP
HISEQ09:337:CA3UFANXX:7:1111:2221:67361	99	VIRSorter_Ga0164292_10000001-circular-cat_2	175077	42	151M	=	175239	313	TCTGCACTAAGAGGAATGCAACAAATGGGTGCCTTGTTGGACAGTGACTTCAGCGTAAGTTACTTGCCAGCACAAAATAAGGCGTTTGTTGACCTCGTATTAACACCAGCATTTGAACTCAAGAACATTGAAGTTCAAGTATCTATAAGCA	CCCCCGGGGGGGGGGGGGGGGGGGGGGGGGGGGGGGGGGGGGGGGGGGGGGGGGGGGGGGGGGGGGGGGGGGGGGGFGGEGEGGGDGDGGGGGGGGGGGGGGGGGGGGGGGGGGGGGFEGGGGGGGGGGGGGGGGGEGGGGGEGGGGGG=C	AS:i:0	XN:i:0	XM:i:0	XO:i:0	XG:i:0	NM:i:0	MD:Z:151	YS:i:0	YT:Z:CP
HISEQ09:337:CA3UFANXX:7:1111:2221:67361	147	VIRSorter_Ga0164292_10000001-circular-cat_2	175239	42	151M	=	175077	-313	ACCGATTTGGAGGGTATATAAATGGCAGAATATGAAGGTCCAGTAGCTAAGTATCTCAATACTTATACTACATTTTCCGGAGCAGATATCGTAGCTACTTTTGGTGGCATTGAAATCGGAGCTCTATCTGGAATCACTTTCTCAGTTACTA	DGGGGBGGGEF@DFGGGGGGGGGCGFGGGGGGGFGGGGGGGGGEGGGGGGGGGGGGGGGGGGGGGGGGGGGGGGGGGGGGGGGGGGGGGGGGGGGGGGGGGGGGGGGGGGGGGGGGGGGGGGGGGGGGGGGGGGGGGGGGGGGGGGBBBBB	AS:i:0	XN:i:0	XM:i:0	XO:i:0	XG:i:0	NM:i:0	MD:Z:151	YS:i:0	YT:Z:CP
HISEQ09:337:CA3UFANXX:7:1111:7600:67292	83	VIRSorter_Ga0164292_10000001-circular-cat_2	199800	42	151M	=	199618	-333	TGTTGGAGGAGACACTGCTGCAGTTGTAGCAACAGTTGCAAGTCCTGTTGCTATTGTCGGAGCAGTTCAAGGTGCAGTTGTAGAGTCAGTCGTGTCTACTATATTTGGTGGAAACGATGATGACTGGAGTTTTAGACCAGTTGATGTAATC	6GDBEEGGEEGDED<GDFCGGGGGFGGFGGGGFEGGGGGCFB@G>BEGGGGCGGGGGGGGGFEGGBFGGGGGGF@F>EGF1GGFGEGGGGGEG@1GGGGFDF>EGGGGGGGGGGGGGGGGGGGGGGGGGGGGGGEFGGGGEGGGBDBBA:?	AS:i:0	XN:i:0	XM:i:0	XO:i:0	XG:i:0	NM:i:0	MD:Z:151	YS:i:0	YT:Z:CP
HISEQ09:337:CA3UFANXX:7:1111:7600:67292	163	VIRSorter_Ga0164292_10000001-circular-cat_2	199618	42	151M	=	199800	333	GCATATTTAGCTAAGATAAAAACTCCTAAGCAACTATACTTATTGATGGTTGGAGTGTTTAGGCAAAAAATGTGGCAAGACCCCTATGCAAGAGCATGGTTAGTCTTAAGACCAGATAAAAAACGAGTTGGATCAACTGGAGCAAAGATAG	BCCCCGGGGGGGGGGGGGGGGGGGGGGGGGGGFGGEGGGGGGGEGGDGG@DGGGGFGGGBGGGGGGGFDGFGGGGFGG=DCDDGG=FGGDGGGGGGFGGGGGEFGGEFGGGGGEGGCGGC0FGG@GGFGEGEBEDGGGGGGGGEDDEGGG@	AS:i:0	XN:i:0	XM:i:0	XO:i:0	XG:i:0	NM:i:0	MD:Z:151	YS:i:0	YT:Z:CP
HISEQ09:337:CA3UFANXX:7:1111:6688:67510	83	VIRSorter_Ga0164292_10000001-circular-cat_2	90338	42	151M	=	90077	-412	CTGTTGGCCAGAAATGTCTCCAATGGCTTTGTCGACCATTTGGATTGCATTAGTTTTTGGATTAATAGTCATTACGCTTTCCCTCCACGTTTTTTGTATATAGTAACTGCTTTTTCTAAGGTGGTGCAGTAATCACCATTTGATGCTTCAA	6GEGGGGGGGGGGGGGBGGGDBGGBGGEAGGD<GGC0=GCGEGGGGFD>GGGGGDGGGGGGGEGEGGGGGGGGFA>GGGGDGGGBGG>GGGBGGGGGGGGGGGGGGGGGGGGGGGGGGGGDGGGGGGFGGGGGGGGGGFGGGGGGFCBCCC	AS:i:0	XN:i:0	XM:i:0	XO:i:0	XG:i:0	NM:i:0	MD:Z:151	YS:i:0	YT:Z:CP
HISEQ09:337:CA3UFANXX:7:1111:6688:67510	163	VIRSorter_Ga0164292_10000001-circular-cat_2	90077	42	151M	=	90338	412	ATATACATTTTAATCTGAGCTGATTCAAACATAACTGAAGGTTGATCTTCTTTTTCGTATTCATAACCGATTTCGAAGCGTTCGTTTATTTCTTCTTGAAGTAATTGAACTGCATCTGCGTCGTCTTGGAATTCGCCAGGAATATCGGCGT	BCCCBG>GFEGEBGGGGEGGEGCGGGEGGGGC1FCG1@FDGGGEDGGFEGCFGGGG@G<FGGG<FGGFBADBFGGG>F//=BB9C@@0EC0FG>0FGF:FBFF@F;FEFE@CFGGFGCFGGG<CGBDG/@/6/9.>C..DDG/DGG<.6A@	AS:i:0	XN:i:0	XM:i:0	XO:i:0	XG:i:0	NM:i:0	MD:Z:151	YS:i:0	YT:Z:CP
HISEQ09:337:CA3UFANXX:7:1111:9385:67686	83	VIRSorter_Ga0164292_10000001-circular-cat_2	86186	42	151M	=	85940	-397	GAGCCCCAGTTGAGGTGATACATGCCGGGGGCGTGTTGGGTCACAACTTGGGTATGAGGACCCGCAGAACGGATTGCAAGCACTCCTGTGCCATTCAAGGGAAGTAAGCCTGTATCAAAGGATGCAAACTGAGAAAAGTTACTGTAAAAAG	BGGGGGGGGGGGBGGGGGGGGGGGGGGGGGGGGGGGGGGGGGGGGGGGGGGGGGGGGGGGGBGGGGGGGGGGGGGGGGGGGGGGGGGGGGGCGFGGGGGGGGGGGGGGGGGGGGGGGGGGGGGGGGGGGGGGGEGGGGGGGGGGGGCCCCC	AS:i:0	XN:i:0	XM:i:0	XO:i:0	XG:i:0	NM:i:0	MD:Z:151	YS:i:0	YT:Z:CP
HISEQ09:337:CA3UFANXX:7:1111:9385:67686	163	VIRSorter_Ga0164292_10000001-circular-cat_2	85940	42	151M	=	86186	397	TTAAAAGGAAAAGAAGACCAATCATCTTTATGATACAAGCAAATCCAACCTACGGCATTGCCTCGATAGCCTTTGCAGTTAATGTTAGGAAGGTTAACGTGATAAAGAACGTTATTAGGAGAAGTGATTGGATATGGAGAATAAAACATTT	CCCCBGGGGGGGGGGGGGGGGGGGGGGGGGGGGGGGGGGGGGGGGGGGGGGGGGGGGGGGGGGGGGGGGGGGGGGGGGFCGGGGGGGGGFEFGGGGGGGGGGGGGGGGGGGCFGGGGGGGGGGGGGGGCFBGGGGBDGGGGGGGGGGGGGG	AS:i:0	XN:i:0	XM:i:0	XO:i:0	XG:i:0	NM:i:0	MD:Z:151	YS:i:0	YT:Z:CP
HISEQ09:337:CA3UFANXX:7:1111:7104:67941	99	VIRSorter_Ga0164292_10000001-circular-cat_2	26191	42	151M	=	26200	160	AAAGCCAGGAGAAGGAATTAGTCACGCAGACAAGTACTTCCCTATAAGTAGAGAAATTTTTAGAAAAGCATGTGATCACATAGGAATAGAAAGAGATTAAAATGACAGATAAATTAAACCCTTGGATATATAACGCAGAAGTTAAAAAAAT	CCCCCGGGGGGGGGGGGFFGGGGGGGGGGGGGGGGGGGGGGGGGGGGGGGGGGGGGGGGGGGGGGGGGGGGGGGGGGGGGGGGGGGGGGGGGGGGGGGGGGGGGGGGGGGGGGGGGGGGGGGEFGGGGEGGGGGBGGGDGGGBGGGGGGGE	AS:i:0	XN:i:0	XM:i:0	XO:i:0	XG:i:0	NM:i:0	MD:Z:151	YS:i:0	YT:Z:CP
HISEQ09:337:CA3UFANXX:7:1111:7104:67941	147	VIRSorter_Ga0164292_10000001-circular-cat_2	26200	42	151M	=	26191	-160	AGAAGGAATTAGTCACGCAGACAAGTACTTCCCTATAAGTAGAGAAATTTTTAGAAAAGCATGTGATCACATAGGAATAGAAAGAGATTAAAATGACAGATAAATTAAACCCTTGGATATATAACGCAGAAGTTAAAAAAATAGTTGATGG	BGGGGGGGGGGGGGGGGEGGGGGGGGGGFBFGGGGGGGGGGGGGGGGGGGGGGGGGGGGGGGGGGGGGGGGGGGGGGGGGGGGGGFGGGGGGGGGGGGGGGGGGGGGGGGGGGGGGGGGGGGGGGGGGGGFGGGGDGGGDEGFGGGBBBBB	AS:i:0	XN:i:0	XM:i:0	XO:i:0	XG:i:0	NM:i:0	MD:Z:151	YS:i:0	YT:Z:CP
HISEQ09:337:CA3UFANXX:7:1111:16814:68070	99	VIRSorter_Ga0164292_10000001-circular-cat_2	140254	3	151M	=	140345	242	TGACGAACCATTTGATCTTGATATGGATCTTTTAGATCTTGGAATCTCTGGAGAACAACAAAGGCAGATACACATAGCTAAAGACCCGTGCGTGTGGGCAAGACAATTCTTACAAGCAGAAACAAGAGTCTATCAAACTCTAATCTTAAGA	CCCCCGGGGGGGGGGGGGGGGGGGGGGGGGGGGGGGGGGGGGGGGGGGGGGGGGGGGGGGGGGGGGGGGGGGGGGGGGGGGGGGGGGDEGGGEGFE<FGGGGGGGGGGGGGGGGGGGGGFGGGGGGGGEGGGGGGGGEEGGGGGGGGGGEE	AS:i:-40	XN:i:0	XM:i:8	XO:i:0	XG:i:0	NM:i:8	MD:Z:99G2G11G2C11G9T4T2G3	YS:i:-70	YT:Z:CP
HISEQ09:337:CA3UFANXX:7:1111:16814:68070	147	VIRSorter_Ga0164292_10000001-circular-cat_2	140345	3	151M	=	140254	-242	GTGTGGGCAAGACAATTCTTACAAGCAGAAACAAGAGTCTATCAAACTCTAATCTTAAGAGACCCTGCACTCAGAAAAGTTTTAAGAGCTGGTCGTCGTCTTGGTAAAACATTTAGTATGGCTGTTTACCTATTGCACTATAGTTATACTC	GGGGGGBGGGGGGGGGGGGEGGGGGGGGGGGGGGGGGGGGGGGGGGGGGGGGGGFGGGGFGGGGGGGGGE@GGGGGCGGGGGGGGGGGGGGGGGGGGGGGGGGGGGGGGGGGGGEGGGGGGGGGGGGGGGGGGGGGGGGGGGGGGGBACCB	AS:i:-70	XN:i:0	XM:i:14	XO:i:0	XG:i:0	NM:i:14	MD:Z:8G2G11G2C11G9T4T2G12T1A56T2G11C5C1	YS:i:-40	YT:Z:CP
HISEQ09:337:CA3UFANXX:7:1111:16678:68648	83	VIRSorter_Ga0164292_10000001-circular-cat_2	41534	42	151M	=	41370	-315	AGATTCCATATTGGGAAGGAAAGTAATGTCAAATTACAAGGAGCAATATTATAATTTAGAAGAAAACGAAATGCAAGAGCTGATAGCTAAAGCAAAAACCGGTTCAGAAAAATCACAACAAGAGTTGTTGAAAGTTTTTAATAACTTTTTA	GEGGGEGGDGF@00=GGCGGFGCGGGCFDCGGGGGGGGGGGGEGGGGGGGGGGGFEFGEGGGGGGGGGGGGGEGGGGGGGGGGGGGGGGGGEGGGGGEAAEGGGGGGGGGGGGGGGGGGGGGGGGGGGGGGGGGGGGGGGGGGGGGCCCCC	AS:i:0	XN:i:0	XM:i:0	XO:i:0	XG:i:0	NM:i:0	MD:Z:151	YS:i:-5	YT:Z:CP
HISEQ09:337:CA3UFANXX:7:1111:16678:68648	163	VIRSorter_Ga0164292_10000001-circular-cat_2	41370	42	151M	=	41534	315	GAGTAAAATAAAACTCAAAAGGTTTAAGAGATATTACCCAGATGAGTTTAATAAGCTGACTTTTATTTGTAGCAAGTATTCTACTGCAGCAAAAAACTTTGCTCAAGAGATAGGAATACCTCAAGTAGTCTTCTATGAAGACATAAGAAAT	CCCCCGGGGGGGGGGGGGGGGGGGGGGGGGGGGGGGGGGGGGFGGGGGGGCEGGGGGGGGGGGGGGGGFGGGGGGGGGGGGGGGGGGGGGGGGGGGGGGGGGGGGGGFGGGGGGGGGGGGGGGGGGGGGGGGGGGGGGGGGGGGGGGGGGC	AS:i:-5	XN:i:0	XM:i:1	XO:i:0	XG:i:0	NM:i:1	MD:Z:50G100	YS:i:0	YT:Z:CP
HISEQ09:337:CA3UFANXX:7:1111:6474:69061	99	VIRSorter_Ga0164292_10000001-circular-cat_2	102919	42	151M	=	103053	285	TTTTTAAGTTCACCATTGTATGCTGCTTTGCCACTGTCTTGTGCAGATGGATCAAAACCAGCATAACGCCAGAGAGCACCAGCTGTGTTGGCTTTGGTGATATCAATATGGGACATAATGCCCGCAGTAAGTACTGGGCCAAGACCATATT	CCCCCGGGGGGGGGGGGGGGGGGGFGGGGEGGGGGGGGGG>FGDGGGGGGGGGGGGGGGGGGGGGGGGGGFDGGGGGGGGGGGGGGGGGBGGEGGE0FGGGGGFGGGGGGF>FGGEGGGGFGGGGGGGGGFGGGGEG<DGGGEGDGGGGGG	AS:i:0	XN:i:0	XM:i:0	XO:i:0	XG:i:0	NM:i:0	MD:Z:151	YS:i:0	YT:Z:CP
HISEQ09:337:CA3UFANXX:7:1111:6474:69061	147	VIRSorter_Ga0164292_10000001-circular-cat_2	103053	42	151M	=	102919	-285	TGGGCCAAGACCATATTGGTTAATACACCATTCGCCAACAACTGAAGCTGTTGAATAGTTAGTAAGTGGACGCTTAATGAGAGCGTCTACCGAATCAAGCGAGTCAAGCATAAGCTCGACAAGTTCGATGTCATCTTCGTCTTTAAGAAGA	DGGGDCGGGEEGGGGGGGGGGGGGGGGEGGGGGGGFGGGGGGGGGGGGGGGGGGGGGGGGGGGGGGGGGGGGGGGGGGGGGGGGGGGGGBFGGGGGGGGGGGGGGGGGGGGGGGGGGGGGGGGGEGGGGGGGGGGGGGGGGGGGFGCCCCC	AS:i:0	XN:i:0	XM:i:0	XO:i:0	XG:i:0	NM:i:0	MD:Z:151	YS:i:0	YT:Z:CP
HISEQ09:337:CA3UFANXX:7:1111:13038:69179	83	VIRSorter_Ga0164292_10000001-circular-cat_2	86385	42	151M	=	86169	-367	AAGACCGGACGGCATAAGTGCCTTGATCGTTTTTAACGAGAGAGTAGTTATATGAGTCAGTCATTGTATTTTCCATTCGCAATGTCATCTAGTTCCAAATCTACGTCCATAGAAAAGTCACCAAAGGCCATAGCCAGCCAGTTGGGATCTT	GGGGGGGGGGGGGGGGGGGGGGGGGGGGFGGGGGGGGGGGGGGGGGGGGGGGGGGGGGGGGGGGGGGGGGGGGGGGGGGGGGGGGGGGGGGGFGGGGGGGGGGGGGGGGGGGGGGGGGGGGGGGGGGGGGGGGGGGGGGGGGGGGGCCCCC	AS:i:0	XN:i:0	XM:i:0	XO:i:0	XG:i:0	NM:i:0	MD:Z:151	YS:i:0	YT:Z:CP
HISEQ09:337:CA3UFANXX:7:1111:13038:69179	163	VIRSorter_Ga0164292_10000001-circular-cat_2	86169	42	151M	=	86385	367	GTATATCGCCCTCGTGAGAGCCCCAGTTGAGGTGATACATGCCGGGGGCGTGTTGGGTCACAACTTGGGTATGAGGACCCGCAGAACGGATTGCAAGCACTCCTGTGCCATTCAAGGGAAGTAAGCCTGTATCAAAGGATGCAAACTGAGA	BCCCCGGGGGGGGGGGGGGGGGGGFGGGGGGGGGGGGGGGGGGGGGGGGGGGGGGGGGGGGGGGGGGGGGGGGGGGGGGGGGGGGGGGGGGDGGGGGEGGGGGGGGGGGGGGGGGGGGGGGGGGGGEGGGGGGGGGGGGGGGGGGGG@BGG	AS:i:0	XN:i:0	XM:i:0	XO:i:0	XG:i:0	NM:i:0	MD:Z:151	YS:i:0	YT:Z:CP
HISEQ09:337:CA3UFANXX:7:1111:11243:69383	99	VIRSorter_Ga0164292_10000001-circular-cat_2	191442	42	151M	=	191598	307	GGAACTGGATATGCAGATCCTGCAATACAAAAAGCAAGATATAGCAAAAAAGATGTAACCTCAATAGCACAGAGTATGAACGGTGCCTCTAACTTTACATCCTTTAAAAAAAGTGGTACAATTACTAATTACAGCTCTATAGCAGCAACAA	CCBCCGGGGGGGGGGGGGGGGGGGGGGGGGGGGGGGGGGGGGGGGGGGGGGGGGGGGGGGGGGGGGGGGGGGGGGGGGGGGGGGGGBCGGGGGGGGGGGGGGGGGGGGGGFGGGGGGGGGGGGGGGGGGGGGGDGGGGGGGGGGGGGGGGG	AS:i:-5	XN:i:0	XM:i:1	XO:i:0	XG:i:0	NM:i:1	MD:Z:59T91	YS:i:0	YT:Z:CP
HISEQ09:337:CA3UFANXX:7:1111:11243:69383	147	VIRSorter_Ga0164292_10000001-circular-cat_2	191598	42	151M	=	191442	-307	TCAGCTTTTAAACTGGGTGGGATGTTAGAAGTTAATAAATATTTTAGGTAGATTATGGCAGACAATACACAACCAGCACCTTCAACGCAAGCTACTTATTCTGATTCTGATTTAGCACCACTTCAGGATCTAATTGACACAGCTAAGCATA	BGGGCGGGGGGGGGGGFGGGGGGGGGGFGGGGGGGGGGGGGGGGGGGGGGGGGGGGGGGGGGGGGGGGGGGGGGGGGGGGGGGGGGGGGGGGGGGGGGGGGGGGGGGGGGGGGGGGGGGGGGGGGGGGGGGGGGGGGGGGGGGGGGCCBCC	AS:i:0	XN:i:0	XM:i:0	XO:i:0	XG:i:0	NM:i:0	MD:Z:151	YS:i:-5	YT:Z:CP
HISEQ09:337:CA3UFANXX:7:1111:10467:70335	83	VIRSorter_Ga0164292_10000001-circular-cat_2	72784	42	150M	=	72685	-249	AAATCCATTAGTCCAACATGAACCTTCAACAATATAACCAGGGTCAGGGTCAGTAGGATCTACTAGGCCACATTTTAAATTGTCTAATAACTTAAATCTAAAAGAATTTAATGGAACTGCACTCCAATATGAATCATTAAGAATATCTTC	GGGGGGGGGDDGGG>FEF0F0FGDC;GGGGGCGDGGGGGGFCGGFF@BGGGGGGGFFFDGGGGGGGGG>GGFF:1=1FCGGEGGCEGGGGEGGGGGGGGGGGEGGGGGGGGGGGGGGGGGGGGGGGGGGGGGGGGGGGGGGGGGGGCBBA	AS:i:0	XN:i:0	XM:i:0	XO:i:0	XG:i:0	NM:i:0	MD:Z:150	YS:i:0	YT:Z:CP
HISEQ09:337:CA3UFANXX:7:1111:10467:70335	163	VIRSorter_Ga0164292_10000001-circular-cat_2	72685	42	151M	=	72784	249	ATTATATCACCGCTACGGGTATCCATAATTGCTATGAGTGTTAGAGTCTATAAATAGTTTAACTTGAAGAATAGTTTTGTCTTCTCTAACAACATAAACAAATCCATTAGTCCAACATGAACCTTCAACAATATAACCAGGGTCAGGGTCA	CCCCCGEGGGGGGGGGB9<BGGEFGGGGGGGGGGGG>GGGGGGGGGGGGGGCFGGGC:FDBDGGGGGGGGGG>GGDGGGGGGGGGGGGGGGGGGGEGGGGGEGEGGGGGGGGGEGGGEGGGGGGFG>FGCF@GDGFFGGGGGGGGGGBBBB	AS:i:0	XN:i:0	XM:i:0	XO:i:0	XG:i:0	NM:i:0	MD:Z:151	YS:i:0	YT:Z:CP
HISEQ09:337:CA3UFANXX:7:1111:2633:71933	83	VIRSorter_Ga0164292_10000001-circular-cat_2	58236	42	151M	=	57999	-388	TTTGTCTTTGCCAAAAATTAAATCAGTGTGAGCATCGTACTTTCCACTTTGCAACCCTTCATATTCCGCATATTGAAAATATGAGTATCCATATAAATCAAAATTGTAGAATGCTTTATTGGCATGTTCTATAACTTGATTAATTCTGTTG	GCBGGGGGGF<CGGEGGGGGGGGGGGCGGGEGEGGBGGGGGGGF>>GGEFGGGFFCCEEGGGEGEDDCCGGGGGGGGGGGGGGGGGGGEEGGGGGGGGGGGGGGGGGGEGGGGGGGGGGGGGGGGGGGGGGGGGGGGGGGGGGGGGCCCCC	AS:i:0	XN:i:0	XM:i:0	XO:i:0	XG:i:0	NM:i:0	MD:Z:151	YS:i:0	YT:Z:CP
HISEQ09:337:CA3UFANXX:7:1111:2633:71933	163	VIRSorter_Ga0164292_10000001-circular-cat_2	57999	42	151M	=	58236	388	TTATTTAAACTTTGGTCCTTCGACCCAAATAACAATGGACTTTCTTACGCCAGAAAGAACTGGGCTGACTCCATGTAGCATGAAGGATGGAAATAATATCATCTGTCCTTTTCTTAAGGCATGTAGAGCAGGGTTTCCACTAAGGTGAATA	@BBBBGGGGGGGGGGGGGGGGGGGGGGGGGGGGGGGGGGGGGGGGGGGGGGGGFGGGGGGGGGGGFGGGGGGGGGGGGGEGGGGGGGGGGGGGGGGGGGGGGGGGGGGGGGGGGGGGGGGGGGGGGGGGGEEGGGFGGGGGGGEBEGGGEG	AS:i:0	XN:i:0	XM:i:0	XO:i:0	XG:i:0	NM:i:0	MD:Z:151	YS:i:0	YT:Z:CP
HISEQ09:337:CA3UFANXX:7:1111:13502:72149	99	VIRSorter_Ga0164292_10000001-circular-cat_2	49338	42	151M	=	49446	259	CCAAACTTTGTTCCTGAAATATTATCTTATATGAAAAATGGATTTGTAGCATCTCCTCACCCAGACGCCTTAGGAAATCCTGGAAGATATTGTGCTTATGGAGAAGCAACTATTAGACCACCAAAGTACGCCAATGAACCACTGGATGCAC	CCCCCGGGGGGGGGGGGGGGGGGGGGGGGGGGGGGGGGGGGGGGGGGGGGGGGGGGGGDGGGGGGGGGGGGGGGGGFGGGGGGGGGGGGGGGGGGGGGGGGGGGGGGGGGGGGGGGGGGGGGGGGGGGGGBGGGGGGGGGGGGGGGEGGG@	AS:i:0	XN:i:0	XM:i:0	XO:i:0	XG:i:0	NM:i:0	MD:Z:151	YS:i:0	YT:Z:CP
HISEQ09:337:CA3UFANXX:7:1111:13502:72149	147	VIRSorter_Ga0164292_10000001-circular-cat_2	49446	42	151M	=	49338	-259	ACTATTAGACCACCAAAGTACGCCAATGAACCACTGGATGCACAGTGTGATTTCTATAGATCAGAAGGATTTCCAGAAGACTATGGACTCTATGCCTGTGGAGTTTCCGCTAGAGACATGACTAATCCAAAAGTCAAAGAGCTTGGCGAAC	GGGGGGGGGGGGGGGGGGGGGGGGGGGGGGGGGGGGGGGFGGGGGGGGGGGGGGGGGGGGGGGGGGGGGGGGGGGGGGGGGGGGGGGGGGGGGGGGGGGGGGGGGGGGGGGGGGGGGGGGGGGGGGGGGGGGGGGGCGGGGGGGGGCCCCC	AS:i:0	XN:i:0	XM:i:0	XO:i:0	XG:i:0	NM:i:0	MD:Z:151	YS:i:0	YT:Z:CP
HISEQ09:337:CA3UFANXX:7:1111:14012:72180	99	VIRSorter_Ga0164292_10000001-circular-cat_2	79956	42	151M	=	80171	366	TTGCCAATGTCAATGGAGAATTTCATACCTTGAAACCAAGGTCGAATAGAAACAAAACCACTTTGAGATTTAGATTTAAACCACTTTTTATAAAGTGTGTTAGTGTATTTTGGTTTATCATCTTGGTTATCAGAATCTAGTGATTCTAAAA	BB@BBCGGGGGGGGGDGGGGGGGGGDGGGGG>DDDGGGGEGGGGEEGFGCGGGGGGGGBGGGGGGGG>FDFGGFGGEGCGF:FFD1FGGGGGGGG0==:=0CFBEGEFCGCD>;FGGGGGGCFCFFGEGG8D00CF0FGGCGGECGGGDE=	AS:i:0	XN:i:0	XM:i:0	XO:i:0	XG:i:0	NM:i:0	MD:Z:151	YS:i:0	YT:Z:CP
HISEQ09:337:CA3UFANXX:7:1111:14012:72180	147	VIRSorter_Ga0164292_10000001-circular-cat_2	80171	42	151M	=	79956	-366	CCCATGAAGGGGCTTGAGAAGATTTTTGTTTACCAAGTATATCATCTATATCATTGTACTGGAAGCTAGAAGCCCAGTCCCAGTTTTCATAAGCATAGCGATATAAGTCTTTAATCATTTCGCGTTCTTTATTCCAAAGAATATTGCGCAT	@@EBD.GGC.GGGGG=DC/@=GGGGGGGGF@F=GGGGEGGGGGGGGGGGGGGB0GFF@0B0<0CEGGGGGF>GDBGGDFEGG>GGCGCGGCGFGGDGGGGGGFGGGGGGE>GGGGGGGADG<FFGGCCGGGCGGGGGGGGGDDGGGCCBBC	AS:i:0	XN:i:0	XM:i:0	XO:i:0	XG:i:0	NM:i:0	MD:Z:151	YS:i:0	YT:Z:CP
HISEQ09:337:CA3UFANXX:7:1111:12909:72499	99	VIRSorter_Ga0164292_10000001-circular-cat_2	111198	42	151M	=	111497	450	TCCATAAGTTGAATGCTTGTTTTATTGTTGAGCGTATGATCAATAATCATAAGCACTGGACAACCTACAAACATTCTGATATATGCTTGTCCACCATTATAATGGTAGAGTCTGTCTTCTTTGGCAGCGATATCTATCATTTCTAACGATT	BABBCGGGGGGGGGFGGGGGEGGGGGGGGGGGGGGGGGGEGGGGGGGEGEGGGGGGGGEGGGGGGGCEGGGGGGGGGGGGGEGGGCCFGGGGGGGGGGGGGGGF0:@FGC@FFG0CFDFGEG>00CDGGGGGFCGGGGGGEGG=@DCGGGG	AS:i:0	XN:i:0	XM:i:0	XO:i:0	XG:i:0	NM:i:0	MD:Z:151	YS:i:0	YT:Z:CP
HISEQ09:337:CA3UFANXX:7:1111:12909:72499	147	VIRSorter_Ga0164292_10000001-circular-cat_2	111497	42	151M	=	111198	-450	GCTAATTTGTACAGATCATTCATTGCTTGACCGTTATTGTACGTATCACGCAGTTTTTCTTCTGCAGGTGTTAGCTTTTTGCTTTTTTCTTCTTCGCCTTTGATCCAAATGACGAAGGCTATTCCGAGGTATACGCCAGCTGAAAGCCAAC	GGGEGGGGGGBEGGGGBGGEGGGGGEGGGGGGGGGGGGBGGGGGGGGGGGGGGFGFGGGGGGGGGGDFGGGGGGGGGGGGGGGGGGF1GGGGGGGGGGGGGGGGGGGGGGGGGGGGGGEGGGGGGGGGGGGGGGGGGGGGGGGGGGBCBBB	AS:i:0	XN:i:0	XM:i:0	XO:i:0	XG:i:0	NM:i:0	MD:Z:151	YS:i:0	YT:Z:CP
HISEQ09:337:CA3UFANXX:7:1111:10888:72610	83	VIRSorter_Ga0164292_10000001-circular-cat_2	4790	42	151M	=	4482	-459	ATAATTAAAAGATCAACAAATACGCAAAACATATTGCCTTCGTCCTTAGTTATAAGCGCTAATCCTTTTCTTAATTTAGTAAATGATATTATTCGAGCAGACGGCTCTTACACTTCTAACAACGAAGCATTGAATGCTTTTCCTGTTGGAA	EGE=GGGDGEGGGGGGGGGGGGGGGDF0DCGGGGGGGGGGGGGEGGGGGGGGGGGGGGGGGGGGGGF>GGEGFGGGGGGGGGGGGGGGGGGGGGGGGGGGGGGGGGGGGGGGGFGGGGGGGGGGGGGGGGGGGGGGGGGGGGGGGGCCCCC	AS:i:0	XN:i:0	XM:i:0	XO:i:0	XG:i:0	NM:i:0	MD:Z:151	YS:i:0	YT:Z:CP
HISEQ09:337:CA3UFANXX:7:1111:10888:72610	163	VIRSorter_Ga0164292_10000001-circular-cat_2	4482	42	151M	=	4790	459	CTTCAGTTTTTATAGATGCTTCACTAATATCATCTAATCTTTCTTACTTAAATATAGATTTGTCTATAGCCAATACTTCAACTGGATTCCTTACCGTACAAGACACATATAAAAATGGCCACACGACCATGAATGCTTGGGATCTTTCTGA	BBCCCGGGGGGGGGGGGGGGGGGGGGGGGGGGGGGGGGGGGGGGGGGGGGGGGGGGGGGGGGGGGGGGGGGGGGGGGGGGGGGGEBGGE@GGGEGGGGGDGGGGGGEGGGGGFGGGGEGGGGGGGGCGGGGFGGGGGGGGGGGGGGEBGGG	AS:i:0	XN:i:0	XM:i:0	XO:i:0	XG:i:0	NM:i:0	MD:Z:151	YS:i:0	YT:Z:CP
HISEQ09:337:CA3UFANXX:7:1111:17996:73345	83	VIRSorter_Ga0164292_10000001-circular-cat_2	122831	42	151M	=	122688	-294	CCTGTGATGGTGTCTCCCGACTTTACCACAACCTGGATTGCTTGTTTACAAAGGAACTTCTCTTGTAAAGAGTTCCCCAAAAATGAAATGACGTTAATCATTCCAATGATTGCAAGAACCAAGACAACAAGTGCCATGATTCTCCTGTACC	C/BGGGEGGGD.D9..88=CGGFEGGGGDEC000GGD@GGGGGGEGFGCF>GGBE0@GCEGF>GCCFGGGEGGDAB@B>C>F1GDF>FGGGGGGFDCGGGGGGGGCGGF@EEGCGF@EF>GEGFB@GGFGGGGGGGEGGGGGGBCD?BBAA	AS:i:0	XN:i:0	XM:i:0	XO:i:0	XG:i:0	NM:i:0	MD:Z:151	YS:i:0	YT:Z:CP
HISEQ09:337:CA3UFANXX:7:1111:17996:73345	163	VIRSorter_Ga0164292_10000001-circular-cat_2	122688	42	151M	=	122831	294	GAGGCTCTCTATCATGTCACTTACTTATTGGAATCTGGATTGTTTGTCCAGGCCGCAAAGATGTGCCATTATGCACAACCAGGTAATCGGTTAGTGGTTGATATCCACTGCAATTACCTGACTGCACTTGTTCTGATGCAATCCCTGTGAT	BABBBGECEGGEGGEGGGGGGGGGGGEFDCGCEF:BFG>GGGGGGGGGGEGGGGGGGDGDGGGGGEEBCGGGECFGCFGFGGGFGCCGGGGBGBGCGFBGGGGGGDGCFGGDDFEGGEDG88FGGGGGEG0FGE@EG/8/CEG.8EB@GE#	AS:i:0	XN:i:0	XM:i:0	XO:i:0	XG:i:0	NM:i:0	MD:Z:151	YS:i:0	YT:Z:CP
HISEQ09:337:CA3UFANXX:7:1111:14596:73807	99	VIRSorter_Ga0164292_10000001-circular-cat_2	3792	42	151M	=	3926	285	AGGGCCTTGACCTGTATAGGATAGTAGTTTTATTAGAGCAAGTTAATCCAAAAGATCTTTATTTGATTTATAACAAGTACGAAAAAAACGAAGACAATATTCCTTATAATCCATTCTTTGGATATAAAGAAAAAATAAATACAATACCGTA	CCCCCGGGGGGGGGGGGGFGGGGGGGGGGGGGGGGGGGGGFGGGFGGGGGGGGGGGGGGGGGGGGGGGGGGGGGGGGGGGGGGGGGGGGGGGGGGGGGGGGGGGGGGGGGEGGGGGGGGGGGGGGGGGGGGGGGGGGEGGBGGGGG/=DG@	AS:i:0	XN:i:0	XM:i:0	XO:i:0	XG:i:0	NM:i:0	MD:Z:151	YS:i:0	YT:Z:CP
HISEQ09:337:CA3UFANXX:7:1111:14596:73807	147	VIRSorter_Ga0164292_10000001-circular-cat_2	3926	42	151M	=	3792	-285	ATAAATACAATACCGTATTATAAGCCTGTAGCAGAAGAGTCTGAAGTAGTAGATCCAAGTTCTTCTGAGAGAAAAGTATATTCAACACAATTATTCTCTTACAAAGAAAATGAACTATTAAAGAATAGAATATCAAACGATGGTTGGAAAG	GGGGGGGGGGGEGGCFG>GGGGGGGGGGGGGGGGGGGGGGGGGGGGGGGGGGGGCFGGGGCGGGGGGGGGGFGGGGGGGGGGGGGGGGGGGGGGGGGGGGGGGGGGGFGGGGGGGGGGGGGGGGGGGGGGGGFGFGGGGGGGGGGGCCBBB	AS:i:0	XN:i:0	XM:i:0	XO:i:0	XG:i:0	NM:i:0	MD:Z:151	YS:i:0	YT:Z:CP
HISEQ09:337:CA3UFANXX:7:1111:6940:75352	83	VIRSorter_Ga0164292_10000001-circular-cat_2	155500	42	75M1D76M	=	155292	-360	TGCAATAGATACAGTCACAGTCAATCTTGATAATACATCAGTTACAGCTGGTTCTTACGGTTCAGCTAGCGCAATCCGACCTTTACGGTTGACGCTCAAGGTCGTTTGACCGCAGCTGGAACAGCTTCTATATCTACTTCATTCACAGTTG	EGGGGGGGGGGGGGGGGGGGGGGGGGGGGGGGGGGGGGGGGGGGGGGGGGGGGGGGGGGGGGGGGGGGGGGGGGGGGGGGGGGGGGGGGGGGGGGGGGGGGGGGGGGGGGGGGGGGGGGGGGGGGGGGGGGGGGGGGGGGFBFGGGCCCCC	AS:i:-13	XN:i:0	XM:i:1	XO:i:1	XG:i:1	NM:i:2	MD:Z:75^C2A73	YS:i:0	YT:Z:CP
HISEQ09:337:CA3UFANXX:7:1111:6940:75352	163	VIRSorter_Ga0164292_10000001-circular-cat_2	155292	42	151M	=	155500	360	CTCTTGGCGCTTCAGCAACCGCAACAACAAAAACAGCTGGTGACAACTCTACATCAGTAGCAACTACTGCATACGTAGCTACAGCAGTTGCTGCCGTAGGCGCATTTTCTGGATTGACTTTTGCAGGCGATGGTGGAACCACACAGGCTAT	BBBBBGGGGGGGGGGGGGGGGGGGGGGGGGGGGGGGFGGGGGGGGGGGGGGGGGGGEGGGGGGGGGGGGGGGGGGGGGGGGGGGGGGGGFGGGGGGGGGGGGGGGGGGGGGGGGGGGGGEGGGGGGGGDDGGGGGGGGGGGGGGGGGGGGG	AS:i:0	XN:i:0	XM:i:0	XO:i:0	XG:i:0	NM:i:0	MD:Z:151	YS:i:-13	YT:Z:CP
HISEQ09:337:CA3UFANXX:7:1111:19533:75335	83	VIRSorter_Ga0164292_10000001-circular-cat_2	128936	42	151M	=	128809	-278	CCTTCGCTACCAAACTTTAGTTTTTTCTCAGCTTTCTCAGCTTTTTTCTTAAACTGATAAATATTATTATTATCTCCTGAGAAATATTTGTAATACTCTTTGTAGAATTCTTCTTCACTACTCATGGTCTATTATCTCCGTCCATTTATCG	GGGDAEDE@BB@=@GGGGGGGGGFCGGGDDCEGGGGGGEF<BGGGGGEGGGGCEGGGGGGGGGGGGGGGGGGGGGGGGGGGGGGGGGGGGGGGGGGGGGGGGGGGGGGGGGGGGGGGGGGGGGGGGGGGGGGGGGGGGGGGGGGGE0CCBB	AS:i:0	XN:i:0	XM:i:0	XO:i:0	XG:i:0	NM:i:0	MD:Z:151	YS:i:0	YT:Z:CP
HISEQ09:337:CA3UFANXX:7:1111:19533:75335	163	VIRSorter_Ga0164292_10000001-circular-cat_2	128809	42	151M	=	128936	278	ATCTTCTAAAGCTTTTTGTACTCTATCTATTCTACGATCAAGCTTTTCTATAAAGCCGTTTGACAACTTAAAGTTAAAGTTGAGAGACATTACCCCACCTTCAAAGGCAGAATACTTAATGATTGCTCCTTCGCTACCAAACTTTAGTTTT	CCCCCGGGGGGGGGGFGGGGGGGGGGGGGGGGGGGGGGGGGGGGGGGGGGGGGF1FGGGGGGGGGGGDGGGGGGGGGGGGGFGGGGGGGGGGGGGGGGGFGEFGGGGGGGGGGDGGGGGGCGGG=FGCGGGEBGBFGFGD@GGGGGEBGGG	AS:i:0	XN:i:0	XM:i:0	XO:i:0	XG:i:0	NM:i:0	MD:Z:151	YS:i:0	YT:Z:CP
HISEQ09:337:CA3UFANXX:7:1111:4869:76882	83	VIRSorter_Ga0164292_10000001-circular-cat_2	167681	42	151M	=	167616	-216	CGCAAATTTTACATACTCTCCAAAAGCGGGCGACGTACTGATGTTCCCATCGAATTATCTCGGCACACACAAGGTCCTTGAATGCAAAGACGGAGAAAGATATGCTTACGTTGGGTATTTTGCACAAGGGTCTAGCGATCCATCCAGAGGG	GGGGGGGGEGGGGE@GCGGGGGGGGGGGGGGGGGGGGGGGGGGGGGGGGGGGGGGGGGGGGGGGGGGGGGGGGGGGGGGGGGGGGGGGGGGGGGGGGGGGGGGGGGGGGGGGGGGGGGGGGGGGGGGGGGGGGGGGGGGGGGGGGGCCCCC	AS:i:0	XN:i:0	XM:i:0	XO:i:0	XG:i:0	NM:i:0	MD:Z:151	YS:i:0	YT:Z:CP
HISEQ09:337:CA3UFANXX:7:1111:4869:76882	163	VIRSorter_Ga0164292_10000001-circular-cat_2	167616	42	151M	=	167681	216	GTTTCTTCTTATAGCGAAGTAAGAAGAAATAATGATTACATAGGTGGAGAAATAGTTTTTCCATACGCAAATTTTACATACTCTCCAAAAGCGGGCGACGTACTGATGTTCCCATCGAATTATCTCGGCACACACAAGGTCCTTGAATGCA	BBBBBGGGGGGGGGGGGGGGGGGGGGGGGGGGGGGGGGGGGGGGGGGGGGGGGGGGGGGGGGGGGGGGGGGGGGGGGGGGGGGGGGGGGGGGGGGGGFGGGGGGGGFGGGGGGGGGGGGGGGGGGGGGGGGGGGGGGGGGGGGEGGGGGGG	AS:i:0	XN:i:0	XM:i:0	XO:i:0	XG:i:0	NM:i:0	MD:Z:151	YS:i:0	YT:Z:CP
HISEQ09:337:CA3UFANXX:7:1111:6946:77111	83	VIRSorter_Ga0164292_10000001-circular-cat_2	152378	42	151M	=	152251	-278	TCCTCTCGGGTCTCCCAGCTTGGGAAGCCGCGCTGGCCGAAGACGGACACATTGACGAGAACAACAGAGTAACAATTAAGGAAGCATTTGCATCGTCAGACGCAGCTGCCCTTTTCCCTAAGGTTATTTCACGTACTCTTAGAGAAGCAGC	@GGGGGGGGGGGGGGGGGGGGGGGGGGGGGGGGGGAGGGGGGGGGGGGGGGGGGGGGGGGGGGGGGGGGGGGGGGGGGGGGGGGGGGGGGGGGGGGGGGGGGGGGGGGGGGGGGGGGGGGGGGGGGGGGGGGGGGGGGGGGGGGGGCCCCC	AS:i:0	XN:i:0	XM:i:0	XO:i:0	XG:i:0	NM:i:0	MD:Z:151	YS:i:0	YT:Z:CP
HISEQ09:337:CA3UFANXX:7:1111:6946:77111	163	VIRSorter_Ga0164292_10000001-circular-cat_2	152251	42	151M	=	152378	278	CCGTAGTAATTTGGATGTTACCAACGTAATTGGCGCATTCCGCGTTAATCTCACACTTTAATAAAATAAAAAAAGAAAAACACTAACAGGAGGAATAATCCTAAGATGAGCAAAACAATCCAAGAGCTCCTCTCGGGTCTCCCAGCTTGGG	CCCCCGGGGGGGGGGGGGGGGGGGGGGGGGGGGGGGGGGGGGGGEGGGGGGGGGGGGGGGGGGGGGGGGGGGGGGGGGGGGGGGGGGGGGDGGGGGGGGGGGGGGGGGGGGGGGGGGGGGDGGGGGBDGGGGGGGGGGGGGG@GGGGGGGE	AS:i:0	XN:i:0	XM:i:0	XO:i:0	XG:i:0	NM:i:0	MD:Z:151	YS:i:0	YT:Z:CP
HISEQ09:337:CA3UFANXX:7:1111:1538:77260	99	VIRSorter_Ga0164292_10000001-circular-cat_2	65631	42	151M	=	65653	173	AATGGAAATTGCACCTTAGTATAAATGAATATATCATTCATTACGTCAGCTATACGAAGAGCAGCCTTGTGAGTTTTTTCGTGTGGTAGATTTGCTTTAGAAATCGCTGCATAAACCTGCTTGTAGTTTTCAGTGTAAGTCATCTATTTCT	BBBCCGEGGGGGGGGGGGGGGGGGGGGGGGEGGGGGGGEGGGGGGDGBGGGGGGGGGGGGGGGG@DGFGGGGGEEGGGGDGGGGGGGGEGGGGGFGGGGGGGGGGBGGGGGGEE0;<F@@FGGGGGCGGG=00DDFFCGDFGEGGGGGGCG	AS:i:-5	XN:i:0	XM:i:1	XO:i:0	XG:i:0	NM:i:1	MD:Z:42G108	YS:i:-5	YT:Z:CP
HISEQ09:337:CA3UFANXX:7:1111:1538:77260	147	VIRSorter_Ga0164292_10000001-circular-cat_2	65653	42	151M	=	65631	-173	AAATGAATATATCATTCATTACGTCAGCTATACGAAGAGCAGCCTTGTGAGTTTTTTCGTGTGGTAGATTTGCTTTAGAAATCGCTGCATAAACCTGCTTGTAGTTTTCAGTGTAAGTCATCTATTTCTTCTTTCGTTGGAGATAGCATGG	BGGGGGGGEGGGGGEGGGGDDBGGGGBFGGGGGGGGGGBGGF8C>GD@C>GGEGGG@GFGGGCGGGGGGGGGGFGGGGGGGFGFGGGGGGGGGGGGGGGGGEEGGGGGGCGGGGGGGGGGGEG>EGGGGGGGGFGGGGGGGGCGGGBCCCB	AS:i:-5	XN:i:0	XM:i:1	XO:i:0	XG:i:0	NM:i:1	MD:Z:20G130	YS:i:-5	YT:Z:CP
HISEQ09:337:CA3UFANXX:7:1111:1455:77850	99	VIRSorter_Ga0164292_10000001-circular-cat_2	98629	42	151M	=	98732	254	GTGTCTAAAAGTTTTGATCTTATACTCATTGTCTTCGTATTGCATGATTACACGCTTACCAATACCGTAGTGAATGAGAGCTTTCTCAAGATACGGATATACAGTGCGGTTCATAACAATTTGGTCAGACAACTTACCTGAACTAGTAGGC	CBCCCGGGGGGGGGGGGGGGGGGGGGGGGGGGGGGGGGGGGGGGGGGGGGGGGGGGGGE@GGGGEGGGFGGGFGGGDGEFGGGGGGFGFGGGFDGGDGGGGGGGGGGGGGGGGGGGGFGGGGGGGGGFGGGGGGGGDEEBC/DGGGGEGEG	AS:i:0	XN:i:0	XM:i:0	XO:i:0	XG:i:0	NM:i:0	MD:Z:151	YS:i:0	YT:Z:CP
HISEQ09:337:CA3UFANXX:7:1111:1455:77850	147	VIRSorter_Ga0164292_10000001-circular-cat_2	98732	42	151M	=	98629	-254	GTGCGGTTCATAACAATTTGGTCAGACAACTTACCTGAACTAGTAGGCTCTTTAATGCTTGAGCAATACAAAGCAAGTACAAAGTCATGTTGATCCTCGACGCGTTCAAATGAATTGATTGCATCGACAACAAACTTGTACAAGTAATCCC	GDDDEDGEGGGGGGGGGGGGFFGF=GGGGFGGGGGGDGGGGGGGGG>GGGGGGGGGGGGGGGGGGGGGGGGGGGGGGGGGGGGGGGGGGGGGGGGGGGGGGGGGGGGGGGGGGGGGGGGGGGGGGGGGGGGGGGGGGGGGGGGGGGBBBBB	AS:i:0	XN:i:0	XM:i:0	XO:i:0	XG:i:0	NM:i:0	MD:Z:151	YS:i:0	YT:Z:CP
HISEQ09:337:CA3UFANXX:7:1111:14623:78546	83	VIRSorter_Ga0164292_10000001-circular-cat_2	65122	42	151M	=	65091	-182	TACATCAGAAAATGGAACAGTAAGATCATGAGTAATTAATTTAACTCTGTGCTTGTTTTCTTCCCAAGATTTAATGGAGGTAATTCTATCTGTTACTCCACGATGACGGAATGAATCGCTAATGACGACATCCCAGTCTGTTGTTTTAAAA	DGEGGGGGGGGGGGGGGGGGGGGGGGGGGGGGGGEGGGGFGGGGFGGGGGGGGEGGGGGGGGGGGGGGGGGGGGGGGGGFGGGDGGGGGGGGGGGGGGGGGGGGGGGGFGGGGGGGGGGGGGGGGGGGGGGGGGGGGGGGGGGGGGCCCCC	AS:i:0	XN:i:0	XM:i:0	XO:i:0	XG:i:0	NM:i:0	MD:Z:151	YS:i:0	YT:Z:CP
HISEQ09:337:CA3UFANXX:7:1111:14623:78546	163	VIRSorter_Ga0164292_10000001-circular-cat_2	65091	42	151M	=	65122	182	TATAATCAATATGACCCATGTCTTTAATCATTACATCAGAAAATGGAACAGTAAGATCATGAGTAATTAATTTAACTCTGTGCTTGTTTTCTTCCCAAGATTTAATGGAGGTAATTCTATCTGTTACTCCACGATGACGGAATGAATCGCT	BCCCBEGGGGGGGGGGGGGGGGGGGGGGGGGGGGGGGGGGGGGGGGGGGGGGGGGGGGGGGFGGGGGGGFGGGGGGGGGGGGGGGGGGGGGGGGGGGGGGGGGGGGGG0CGGGGGGGGGGGGGGGGGGGGEGBBCFGGGGGFGGGGGGGF;	AS:i:0	XN:i:0	XM:i:0	XO:i:0	XG:i:0	NM:i:0	MD:Z:151	YS:i:0	YT:Z:CP
HISEQ09:337:CA3UFANXX:7:1111:9013:79520	83	VIRSorter_Ga0164292_10000001-circular-cat_2	137110	42	151M	=	136953	-308	GATCAACCAGCCATAGATCTAGGATTGGTATTTCAAACTCAAAGAATTGGTGAAGAAACAATTAGCTTCACAGGAACAATTCCACAAGCTGCAAGAGATCAATTAAACCATATGGGAGGCGCTGAATCGGTCGCAGTTAATGCAGAGCTAA	#@88/@<DDB@@EEEC=@EBDCGEEFC=CC;0@8;D0F80GEGF0C0;B>GGGGGGGGGGGGGGFGFGGGGGDGFCGCF0GGGGGGGGGGEGGFGGGCGGGGGGGGCDF:@GGGGGGGGGGGGGGGGGC/GGGGDB;>1B>CGEGEAB:@A	AS:i:-5	XN:i:0	XM:i:1	XO:i:0	XG:i:0	NM:i:1	MD:Z:69T81	YS:i:0	YT:Z:CP
HISEQ09:337:CA3UFANXX:7:1111:9013:79520	163	VIRSorter_Ga0164292_10000001-circular-cat_2	136953	42	133M	=	137110	308	TATAGCGGGTGACGCTTCTGCTGAAAGACTAAAACAATTTTCTGAAGGATTAACAGAAAGGTTAATAGAATCTGGTCCTGCCATTGGAGCATATGAAGGGTCAGTAGCACAGGGCGTCGGAGCAGTAGTTAAA	B3:0AGBG>CB0:FBGG>11>=EGGD@>=C:1<::E:FGGC111:@FG1=1=GGGGDB:EG=F@FD::<1=1=1E:1EGF>:00E0F000:C00>00>FD0C00;>F808C0@F.99.C..9CEBG=GG6//C	AS:i:0	XN:i:0	XM:i:0	XO:i:0	XG:i:0	NM:i:0	MD:Z:133	YS:i:-5	YT:Z:CP
HISEQ09:337:CA3UFANXX:7:1111:13739:79979	99	VIRSorter_Ga0164292_10000001-circular-cat_2	99901	42	151M	=	100034	284	GTTTTCAAGTGGCTTTGCGTGTGAGATAGCAAGAGTCTTAAACAACCACGGAGAATCCGTAATTGATAGTCCCATACTAGCCCAACGATAACCAACGTATCCGATGCGAGCTTGAGCTTCTACATCTTCGACTTCTTTATTGTCACGTGAG	BBBCCGFGGGGGGGGGGGGGGGGGGGGGGGGGGGGGGGGGGGGGGGGGGGGGGGFGGGGGGGGGGGGGGGGGGGGGGGGGGGGGGGGGGGGGGGGGGGGGGGCGGGGGGGGGGGGGGGGGGGGGGGGGGGGGGGGGGGGGGGGGEGGGGGG	AS:i:0	XN:i:0	XM:i:0	XO:i:0	XG:i:0	NM:i:0	MD:Z:151	YS:i:0	YT:Z:CP
HISEQ09:337:CA3UFANXX:7:1111:13739:79979	147	VIRSorter_Ga0164292_10000001-circular-cat_2	100034	42	151M	=	99901	-284	TCTTTATTGTCACGTGAGAACTGACGAACAAAGTATGACTTCCAGTTGGTGAGAAGACGTCCATTGACTGCGTCTTGGAACATCTTTTCATAGTCTTCTTTAAGCCACATTTCCATGTCAGCTTTGCGGAACAACTTTGGAAAGTTGATTA	BBBBGGGGGGGGGGGGGGGGCGGGCGGGGGGGGGGGGGGGGGGGGGGGGGGGGGGGGGGGGFGGGGGGGGGGGGGGGGFGGGGGGGGGGGGGGGGGGGGGGGGGGGGGGFGGGGGGGGGGGGGGGGGGGGGGGGGGGGGGGGGGGGCBBBB	AS:i:0	XN:i:0	XM:i:0	XO:i:0	XG:i:0	NM:i:0	MD:Z:151	YS:i:0	YT:Z:CP
HISEQ09:337:CA3UFANXX:7:1111:10401:80026	99	VIRSorter_Ga0164292_10000001-circular-cat_2	193993	42	151M	=	194104	262	TTGCAATTGCAGATGCAAGACGAGCCAACTTTTCAGTATATTGGATGCAATGACTCTTTTGTGTCCATGTCTTTAACTATATTTGGAGAAAAAGAACTAACTAAAATAACAAAAATGTTTGATTTCTTAAGTGGATTAGCTCGTCTAGAGC	CCCCCGGGGGGGGGGGGGGGGGGGFGGGGGGGGGGGGGGGGGGGGGGGGGGGGGGGGGGGGGGGGGGGEGGGGGGGGGGGGGGGGGGGGGGGGGGGGGGGGGGGGGGGGGFGGGGGGFFGGGGGGGGGGEGGGGGGGGGGGGGGGGGGGGE	AS:i:0	XN:i:0	XM:i:0	XO:i:0	XG:i:0	NM:i:0	MD:Z:151	YS:i:0	YT:Z:CP
HISEQ09:337:CA3UFANXX:7:1111:10401:80026	147	VIRSorter_Ga0164292_10000001-circular-cat_2	194104	42	151M	=	193993	-262	AAAATGTTTGATTTCTTAAGTGGATTAGCTCGTCTAGAGCAGGCCGCTGGAGTTATTGGATTCATGGGAATTAAAAATATATTAACCGCACTTTCTGGAATTAAATATGTTCTTCCACTTTCCTATAGTGTAGACACTATACCTTCTTTCC	GGGGGGGGGGGGGGGGGGGGGGGGGGGGGBGGGGGGGGGGGGGGGGGGFGGGGGGGGGGGGGGGGGGGGGGGGGGGGGGGGGGGGGGGGFGGGGGGGGGGGGGGGGGGGGGGGGGGGGGGGGGGGGGGGGGGGGGGGGGGGGGGGGCCCCC	AS:i:0	XN:i:0	XM:i:0	XO:i:0	XG:i:0	NM:i:0	MD:Z:151	YS:i:0	YT:Z:CP
HISEQ09:337:CA3UFANXX:7:1111:3678:80270	97	VIRSorter_Ga0164292_10000001-circular-cat_2	108687	42	143M3I5M	=	108692	148	TGCTAGTTCTTCTGGCCATAGGTGTATGACTGCTTTTTCACATATAAGGCATGGTGTGAGTTCTTGTCTCATTGTTTTGCCTTTGCTGCGAGCTTACCAAGATGATCTATTGCTACTTCTTTAGATGCTGGATCATTGGTAAGAGATCGGA	B@BB?;E>EFGCG;FFGCF>DDGG<FGGGGDGGGG@@FGGGGGGGGGGFG>FFBFG0F@FEFCGGEGGGGGGE>:<EE:FGGGEGGGGGGGDDGGGGGGGGGGGGGGGEGGGG>@F@CDF@0FF08DF@=FD0FGG0FGCD0D0FG0CGD6	AS:i:-19	XN:i:0	XM:i:1	XO:i:1	XG:i:3	NM:i:4	MD:Z:144A3	YS:i:0	YT:Z:DP
HISEQ09:337:CA3UFANXX:7:1111:3678:80270	145	VIRSorter_Ga0164292_10000001-circular-cat_2	108692	42	138M	=	108687	-148	GTTCTTCTGGCCATAGGTGTATGACTGCTTTTTCACATATAAGGCATGGTGTGAGTTCTTGTCTCATTGTTTTGCCTTTGCTGCGAGCTTACCAAGATGATCTATTGCTACTTCTTTAGATGCTGGATCATTGGTAAG	GGFCFGDC0DGGEEGGEGGGF008FBD.8?00>FB>00CC>00EFGGGGGGD>GGE@GGGCEGGGGGDGGGBGF1DF1GGGG@BGCEGEE?>GF>GGF@F>CC:FC>CGGFE1:1>111=111FEDF111C?1<0@BB	AS:i:0	XN:i:0	XM:i:0	XO:i:0	XG:i:0	NM:i:0	MD:Z:138	YS:i:-19	YT:Z:DP
HISEQ09:337:CA3UFANXX:7:1111:8509:80313	99	VIRSorter_Ga0164292_10000001-circular-cat_2	157978	42	151M	=	158280	453	CCTACAGGTCTAACCGGCGCTACTGGACCAACAGGCCCACAAGGATCTAGCGGATACTCAACATTAAATCTCGATGGAGGGCATCCTGATACTATATATGTTGGAATTAATTCTATTGATTGCGGAGAAATATAATGGCTATTCAAGTACA	BBBBBGCGFCGGCBBGDAAGGGBGGEGEGGFGGGGGGBFGGGGFEGGGGGCGGDGFFDEGGGGGGGGGGGG0>09@BGGGCDGGCEGG0FD0GGCCF=FGGGGEGGBEGGGGGGGGEGGDGGGB>6DADGBGGGGGE/.CEGGGGGG@EGC	AS:i:0	XN:i:0	XM:i:0	XO:i:0	XG:i:0	NM:i:0	MD:Z:151	YS:i:0	YT:Z:CP
HISEQ09:337:CA3UFANXX:7:1111:8509:80313	147	VIRSorter_Ga0164292_10000001-circular-cat_2	158280	42	151M	=	157978	-453	CCTACAGGATCTGCTGCAAGCTTAACATTAGGAACTGTAACCACAGGAGATGCTGGATCTTCAGTTGCAATCACAAACTCTGGCACATCGAGTGCTGCTATTTTTAACTTCACTATTCCTAGGGGCGATACTGGAGCCACAGGGCCTACAG	#@9.D6=BGGGGGGGGDGFGGGGGDCFFFGFCG@G@DBGGFE000E>GGCGEGGDBCF0F>GGGGECF1F1GDGGGGG>GDCCGGFCD@GGGGGCGGGCGGGGGBD<GGGGGGGDGGGG@B9/<DDGGCCGGGGBG@EDEEGFGGGBBBCC	AS:i:0	XN:i:0	XM:i:0	XO:i:0	XG:i:0	NM:i:0	MD:Z:151	YS:i:0	YT:Z:CP
HISEQ09:337:CA3UFANXX:7:1111:15063:81145	99	VIRSorter_Ga0164292_10000001-circular-cat_2	175666	42	151M	=	175806	291	AGATTCCTCCATTCGATATTACAATTACTTTTGCCAACGAATATGGCCAAGGTGCAGTAAGATCAATCTTTGGAGTTGAGCTTTTGAACGAAGGTTCTGGAGCTTCTATGGACGACATTGTTATCGAAGAAACGATGACTTATGTAGCCCG	CCCCCGGGGGGGGGGGGGGGGGGGGGGGGGGGGGGGGGGGGGGFGGGGGGGGGGGGGGGGGGGGGGGEGGGFGGGGGGGCGGGGGGGGGGGGGGGEGGGGGGGGGGGGGFGGGGGGGGGGGGFGGGGGGGGGGE.DGGGGGGGGGGGGGGG	AS:i:0	XN:i:0	XM:i:0	XO:i:0	XG:i:0	NM:i:0	MD:Z:151	YS:i:0	YT:Z:CP
HISEQ09:337:CA3UFANXX:7:1111:15063:81145	147	VIRSorter_Ga0164292_10000001-circular-cat_2	175806	42	151M	=	175666	-291	TATGTAGCCCGTGAAATTGGACCTATGTACAAGATTTCAAACTCACAACTCACTGGTGGTATCTTTAATGGTGAAAACAGCCTCAAAAATATTATTAATGAAGATGTACCAGGAACAGCTGGACTCAACAAAAACGGCGTTAAGATCATTA	GGGGGGGGGGGGFCGGGGGGGGGF@=GGGGGGFGGGGGGGGGFGGGGCGEGGGGGGGGFGGGGGGGGGGGGGGGGGGGGGGGGGGGGGGGGGGGGGGGFGGGGGEGFDCGGGGGGGGGGGGGGGGGGGGEGGGGGGGGGGGFGGGGBCCBB	AS:i:0	XN:i:0	XM:i:0	XO:i:0	XG:i:0	NM:i:0	MD:Z:151	YS:i:0	YT:Z:CP
HISEQ09:337:CA3UFANXX:7:1111:14490:81460	99	VIRSorter_Ga0164292_10000001-circular-cat_2	22600	42	151M	=	22830	381	GAAGATACCGAAAAATATATGGCAGATCTCTATCAGGCTTCTGAGGATCTGTTCATACATACTTCCAAATCAGATGCTATACTAGATGAAATGGATTTAGATCTGTTGAATGAAGACGATGAAGATGAAGAAGAAGAAGGCCAGAATTAAA	CCCCCGGGGGGGGGGGGGGGGGGGGGGGGGGGGGGGGFGGGGGGGGGGGGGGGGGGGGGGGGGGGGGGGGGGGGGGGGGGGGGGGGGGGGGGGFGGGGGGGGGGGGGGGGGGGGGGGGGGGGGGGGGGGGGGGGGGGFGGGEGGGGGEGGG	AS:i:0	XN:i:0	XM:i:0	XO:i:0	XG:i:0	NM:i:0	MD:Z:151	YS:i:0	YT:Z:CP
HISEQ09:337:CA3UFANXX:7:1111:14490:81460	147	VIRSorter_Ga0164292_10000001-circular-cat_2	22830	42	151M	=	22600	-381	TGTGGTAAATGCTGCTAGAGCATCTTTTGCTAAAGAGTCACATGAGCTGTCAAAAAGCGATGCAAGACTTATAGACTTTTTAGCTAGAGAAAATCATATGTCTCCATTTAGACATGCATTTGTCACACTAGAATTTAAAGCTCCCTTGATG	@GGGGGGEGGGGGGGGGGGFGGGGBGGCGGGGGGGGGFGGFGGGGGGGGGGGGGGGGGGGGFGGGGGGGGGGGGGGGGGGGGGGGGGGGGGGGGGGGGGGGGGGGGGGGGGGGGGGGFEFGGGGGGGGGGGGGGGGGGGGGGGGGGCCCCC	AS:i:0	XN:i:0	XM:i:0	XO:i:0	XG:i:0	NM:i:0	MD:Z:151	YS:i:0	YT:Z:CP
HISEQ09:337:CA3UFANXX:7:1111:16149:81737	83	VIRSorter_Ga0164292_10000001-circular-cat_2	24609	42	151M	=	24491	-269	CCATGCTTCACATGTGCTAAAATGATAGCCAACAGTACAGTAAAAGAAGTATACTATCTAGTAAACTCTGAGTATAAAGATTGGGATAACGTTTATAATTTTCTGCAGAAGTGTGGAGTATCTTTAAATGGAATAGAAAAATGGCAGCTGG	GGGGGGGGGGGGGGGFGDGGGGGGGGGGGGGGGGGGGGGGGGGGGGGGGGGGGGGGGGGGGGGGGGGGGGGGGGGEGGGGGGGGGGGGGGGGGGGGGGGGGEFGGGGGGGGGGGGGGGGGGGGGGGGGGGGGGGGGGGGGFGGGGGCCCCC	AS:i:0	XN:i:0	XM:i:0	XO:i:0	XG:i:0	NM:i:0	MD:Z:151	YS:i:0	YT:Z:CP
HISEQ09:337:CA3UFANXX:7:1111:16149:81737	163	VIRSorter_Ga0164292_10000001-circular-cat_2	24491	42	151M	=	24609	269	CGATAATTCACAAGCTGGATCGAATTATGATAACTGTATAGCAATTCACGCAGAGCAAAATGCTCTTCTTCATTGCGATTACAGTTCAAGTCCAAAAAAGATGTTTGTCAATGGACCCCCATGCTTCACATGTGCTAAAATGATAGCCAAC	CCCCCGGGGGGGGGGGGGGGGGGGGGGGGGGGGGGGGGGGGGGGGGGGGGGGGGGGGGGGGGGFGGGGGGGGGGGGGGGGGGGGGGGGGGGGGGGGGGGGGGGGGGGGGGGGGGGGGGGGGGGGGGGFGEGGGGGGGGGGGDGGGGGGGGG	AS:i:0	XN:i:0	XM:i:0	XO:i:0	XG:i:0	NM:i:0	MD:Z:151	YS:i:0	YT:Z:CP
HISEQ09:337:CA3UFANXX:7:1111:10295:81834	83	VIRSorter_Ga0164292_10000001-circular-cat_2	62372	42	151M	=	62219	-304	CTGGTTTTTTACCGGCCATAACATACCTCCACATATTGGTTACTATTAGTATATAGTAAGTAAATTACTGCAAATACCTTCGAATTGGTGGCAATATGACGCAAAATAGAACATTTAATGTTGATGATTAAATAAGGGTATCTCCATTTAT	#GBGGGGGGGGDDGF=FGCGGGGGGGG@E0FCGGF>CFDGGGEGGCGGFBGEGGGGGGGGGGGGGGGGEGGGGGGGGFGGF>EFEGCCF@GFGGGGGGGGGEGGGGGGGGGGGGGGGGGGGGGGGGGGGGGGGGGGGGGGGGGGGGCCCCC	AS:i:-5	XN:i:0	XM:i:1	XO:i:0	XG:i:0	NM:i:1	MD:Z:130T20	YS:i:0	YT:Z:CP
HISEQ09:337:CA3UFANXX:7:1111:10295:81834	163	VIRSorter_Ga0164292_10000001-circular-cat_2	62219	42	151M	=	62372	304	ACATAGAGCTATTGTCTTCATATACTATACCTTTGACTAAACTTCTTTTGCAAGAAGGACAAACGAATGGTCTATCTGGAACACCATAATACATTATAGCTTTTCCGGGAAGTTCTTTTTTAACTTCCTTTGTAGTTGTCACATTTCTTTT	CCCCCGGGGGGGGGGGGGGGGGGGGGGGFGGGGGGGGGGGGGGGGGGFGEGGGGGGGGGGGGGGGGGGGGGGGGGGGGGGGGGGGEGGFGGGGGGGGGGGGGGGGEGFGGGGGGGGGGGGGGGEGGGEGGGGGGEGGGGGGGGGGGGGGGG	AS:i:0	XN:i:0	XM:i:0	XO:i:0	XG:i:0	NM:i:0	MD:Z:151	YS:i:-5	YT:Z:CP
HISEQ09:337:CA3UFANXX:7:1111:20881:81835	83	VIRSorter_Ga0164292_10000001-circular-cat_2	143482	42	136M	=	143348	-270	ATTCTTTACAAAGAGCTGTAACTATGCCTTGGTTTAATTATTACACTACATCAGGACTAACAACGTCCATCAAGCCCCCTATAAGAAGATCAATATCTTTTCCAGCCCTAGCTGACAATTTGAAGATAAATGATTG	CF;0F@D0CFF==GGCGFDD@GF0@>0>GF>CCGGD>EEEGGF@BECGGCGF0BC@>C0E009>1GGGEGGGC@GABGGGEGGGEGGGEGEGEGGGCGGGGGGGGBGGGGGGGGGGGCGGGGGGGGGGGGEBBCCC	AS:i:0	XN:i:0	XM:i:0	XO:i:0	XG:i:0	NM:i:0	MD:Z:136	YS:i:0	YT:Z:CP
HISEQ09:337:CA3UFANXX:7:1111:20881:81835	163	VIRSorter_Ga0164292_10000001-circular-cat_2	143348	42	127M	=	143482	270	TTGATAATAAGCCATATTCAAATTTAGTGCTATCTGGTTTTGAAGCTATTCAAAAGATAGGTGGAGGACACGAATATAGTGCCACCTTTGAAATTGAGGTAGATGATGATAAGATTAGCACATATGA	CCBCCGGGDGGGGGGGGGFGGGEGGGC@CFGGEGGGG@FGBGGFGGGGG>FFGEGGGGGGCDGGGGBG@G>>EDBFEGGFCGGG>D11E>DGGGGCFEB@BDE0BDC0E0FGEE00B0000F0C0CF	AS:i:0	XN:i:0	XM:i:0	XO:i:0	XG:i:0	NM:i:0	MD:Z:127	YS:i:0	YT:Z:CP
HISEQ09:337:CA3UFANXX:7:1111:4386:82089	99	VIRSorter_Ga0164292_10000001-circular-cat_2	204173	42	151M	=	204348	326	TGGTTCAATAAATGGAAATAGAGAAACTAAAGACTTTTCTTTTGGATTTTTGCAAATGAACCTGCTGCCAGCAGCTCATGGAACTAAAACTTTTAGACTAACTGTCCCAAGTGAAACAAATGTGTTGGGATTAAAACTTGCATACAGTACA	CCCCCFGGGGGGGGGGGGGGGGGGGGGGGGGGGGGGGGGGGGGGGGGGGEGGGGGGGGGGGGGGGGGGGGGGGGGGGGGCGGGGGGEGGGGGGGGGGGGGGGGGGGEGGGGGGGGGGGGEGGDFFGGGGGGGGGGGGGGGCGGGGGGGEGG	AS:i:0	XN:i:0	XM:i:0	XO:i:0	XG:i:0	NM:i:0	MD:Z:151	YS:i:0	YT:Z:CP
HISEQ09:337:CA3UFANXX:7:1111:4386:82089	147	VIRSorter_Ga0164292_10000001-circular-cat_2	204348	42	151M	=	204173	-326	TTAAGACAAAAAGTGCAGGAACTTGCTAGCATAGAAACAACAGATGAAAGAATATTTATACCATTAAATCAAATCGGTATGCTGTTAGTAGTAATAGATCAAAATCAAGCAAGAAAAATATATAAACGGAGGCAAACCATTAGATAGACAT	CGGGGGGGGGGGGGGGGGGGGGGGGGGGGGGGGGGGGGGGGGGGGGGGGGGGGGGGGGGGFGGGGGGGGGGGGGGGGGGGGGGGGGGGGGGGGGGGGGGGGGGGGGGFGGGGGGGEGGGGGGGGGGGFGGGGGGGGGGGFGGFGGGBBBBB	AS:i:0	XN:i:0	XM:i:0	XO:i:0	XG:i:0	NM:i:0	MD:Z:151	YS:i:0	YT:Z:CP
HISEQ09:337:CA3UFANXX:7:1111:6854:83581	99	VIRSorter_Ga0164292_10000001-circular-cat_2	69464	42	106M	=	69609	275	CTTATCATTAGACTGAAGTCTAAATACAACTTTGTGTTTTTTGCGGTTTTTAATCTTTGAAATAATCATCTTCGTCTTCAACTACTTCAAAGCAATCATCACAATA	BBC@EGGGG@G;FD11E1FBGF@=11EB:1=11>FGGDDE@//@/E</FEBFGB>11E1::FB1=E@1F=B11:1=<C:1FGGGG@<C:@00>F00<0;ED008E;	AS:i:0	XN:i:0	XM:i:0	XO:i:0	XG:i:0	NM:i:0	MD:Z:106	YS:i:-3	YT:Z:CP
HISEQ09:337:CA3UFANXX:7:1111:6854:83581	147	VIRSorter_Ga0164292_10000001-circular-cat_2	69609	42	130M	=	69464	-275	GTATCCACCTTGATTTTCATTAAATGGATTCTTGCAGTTATTGCAAAAATCATTGTGTATTTCTTCTAGTGCTCTAATCATGGCATCTCGCATTTCTTTATGATCCATCAGATGGAACTCCCCATTCTTG	GEF=GGGGD880=00C@DD0GBF@DB0BBF0GGGGGGBBF>@0CCB>F1:CF<1E1:1F=F<:1F1GF:>1@DFGGFCBGGD1@EE/=/=111:11=:11GGF1CDE<1GF<111BGCGGFGF;1F:?::	AS:i:-3	XN:i:0	XM:i:1	XO:i:0	XG:i:0	NM:i:1	MD:Z:63G66	YS:i:0	YT:Z:CP
HISEQ09:337:CA3UFANXX:7:1111:20662:83995	83	VIRSorter_Ga0164292_10000001-circular-cat_2	204430	42	151M	=	204326	-255	TGTTAGTAGTAATAGATCAAAATCAAGCAAGAAAAATATATAAACGGAGGCAAACCATTAGATAGACATGTGTTCCATGCTTGGGGTGATTATAAGTTGGGGTTAAAAGATGATAATGGAAATCCACAATCAGTTATTGGTGCATTAGCTA	##@CC0@F@CGF=@0C.FGGGGGGGD0CGGEGGGGGGGGGGGGGGGGGGGFGGGEGGGGGGGGGGGGGGGGGGFGGGGGGGGGEGDGGGGGGGGGGGGGGGGGGGGGGGGGGGGGGGGGGGGGGGGGGGGGGGGGEGGGGGGGGGGCCCCC	AS:i:0	XN:i:0	XM:i:0	XO:i:0	XG:i:0	NM:i:0	MD:Z:151	YS:i:0	YT:Z:CP
HISEQ09:337:CA3UFANXX:7:1111:20662:83995	163	VIRSorter_Ga0164292_10000001-circular-cat_2	204326	42	151M	=	204430	255	TAGCGATACTGATCCAACTATTTTAAGACAAAAAGTGCAGGAACTTGCTAGCATAGAAACAACAGATGAAAGAATATTTATACCATTAAATCAAATCGGTATGCTGTTAGTAGTAATAGATCAAAATCAAGCAAGAAAAATATATAAACGG	BBCCCGGGGGGGGGGGGGGGGGGGGGGGGGGGGGGGGGGFGGGGFGGGGGGGGGGGGGGGGGGGGGEGGGGGGGGGGEGGGGGFGGGGGGGGGGGEGBBGGBGCCFFFGCGGGGGGGGEGE0DGGGGCDGG@DGGGGGGGEGGG=FEGG##	AS:i:0	XN:i:0	XM:i:0	XO:i:0	XG:i:0	NM:i:0	MD:Z:151	YS:i:0	YT:Z:CP
HISEQ09:337:CA3UFANXX:7:1111:13418:84164	99	VIRSorter_Ga0164292_10000001-circular-cat_2	179417	42	151M	=	179586	320	CACGTAGCTTCTAAATTTGTTTCAGCTGGTGGAATAAAACTTGCTACAAAAATACAAAGAGCATCTGATTCAGGTGGCCAATATGCCGGAGCATCTACTAGATTCATTGAGAGCGCTGGCAAGATAAAGAAGGCCTTAGATGAATTAGAAG	CCCCCGGGGGGGGGGGGGGGGGGGGGGGGGGGGGGGGGGGGGGGGGGGGGGGGGGGGGGGGGGGGGGCGGGGGGGGGGGGGGGGGGEGGGGGGECGGGGGG@GGGGGGGGGGGGGGGGGGGGGGGGGGGGGGGGGEGGGGGGGGGGGGGGG	AS:i:0	XN:i:0	XM:i:0	XO:i:0	XG:i:0	NM:i:0	MD:Z:151	YS:i:0	YT:Z:CP
HISEQ09:337:CA3UFANXX:7:1111:13418:84164	147	VIRSorter_Ga0164292_10000001-circular-cat_2	179586	42	151M	=	179417	-320	ATGGAGTTGATGATTCAGATGTTTATTCTAAATTAGTTTTTGAATATGGTGGAGAAAGACTAAAGCAAAATTTAGATAGAGTTACTGGTGGAAGGTTCTTATTAGAAGCTGGATCATATATAACGACTCCTGAAATGAGGGCTGCAGGAAG	=GGEGF0GGGGGGGEGGEGEGGEDD>GGFDGGGGGGGGGGGGGGGGGGGGGGGGGGGGGGGGGGGGGGGGGGGGGGGGGFGGGGGGGGGGGGGGGGGGGGGGGGGGGGGGGGGGGGEGGGGGGGGGGGGGGGGGGGGGGGGGGGGGCBCCC	AS:i:0	XN:i:0	XM:i:0	XO:i:0	XG:i:0	NM:i:0	MD:Z:151	YS:i:0	YT:Z:CP
HISEQ09:337:CA3UFANXX:7:1111:1896:84705	99	VIRSorter_Ga0164292_10000001-circular-cat_2	147183	42	151M	=	147280	248	GATACTGACTCGTATGTCAAGCAGGCCATGGCTAAATACCAGGATCTGTTTTGGAAAGAGGGTTGGCAAATTGTTGGAGAAAATCCAGAAGCTGTAGCCTACTTATATCAGAGAATAGACTATATGGAAATGGCTATGAGAAGGCCGTTTT	CCCCCGGGGGGGFGGGGGGGGGGGGGGGGGGGGGGGGGGGGGGGGGGGGGGGGGGGGGGGGGFGGGGGGGGGGGGGGGGGGGGGGGGGGGGGGGGGGGGFGGGGGGGGGGEGGGGGGGGGGGGGEGGCGGGGGGGGGGGGGGGEGGGGDBG	AS:i:0	XN:i:0	XM:i:0	XO:i:0	XG:i:0	NM:i:0	MD:Z:151	YS:i:0	YT:Z:CP
HISEQ09:337:CA3UFANXX:7:1111:1896:84705	147	VIRSorter_Ga0164292_10000001-circular-cat_2	147280	42	151M	=	147183	-248	CCTACTTATATCAGAGAATAGACTATATGGAAATGGCTATGAGAAGGCCGTTTTTAGATTTTCTTATTGATTTATCTGATCAATTATTTAAATTTTCAAACGTATTTATAGTTAAAGCTAGAGCTGATTTAGCAGAATATTTTCCTAAGGC	FFGGGGGGGGGGGGGGGGGGGGGGFEGGGGGGGGGGGFGGGGGGGGGGFGGGGGGGGGGGGGEGGGGGGGGGGGGGGGGGGGGGGGGGGGGGGGGGGGGGGGGGGGGGGGGGGGGGGGGGGGGGGGGGGGGGGGGGGGGGGGGGGGCCCCC	AS:i:0	XN:i:0	XM:i:0	XO:i:0	XG:i:0	NM:i:0	MD:Z:151	YS:i:0	YT:Z:CP
HISEQ09:337:CA3UFANXX:7:1111:15810:85423	99	VIRSorter_Ga0164292_10000001-circular-cat_2	13225	42	151M	=	13469	395	CAGTTTTTCAAACGGTAAGCATAAAGCATGCCTACTGGACTCCCTATGACTCTGTAAATTATCGAAACCTTTCTCCTGCACCAGGGACAGTAGCTACTACAGAAGTAAAGACTTGGAACAACCAAGATAGGTTTGATCCAACAGCTACCGG	BBCBBGGGGGGGGGGGGGGGGGGGGGEGGGGGGGGGGGGGGGGGGGGFGGGGGGGGGGGGGGGGGGGGGGGGGGGGGGGGGGGGGGGGGGGFGGGGGGGGGGGGGGGGGGGGGGGGGDGGGGGGGGGGGGGFGGDGG=EGGGGGGGGGGGG	AS:i:0	XN:i:0	XM:i:0	XO:i:0	XG:i:0	NM:i:0	MD:Z:151	YS:i:0	YT:Z:CP
HISEQ09:337:CA3UFANXX:7:1111:15810:85423	147	VIRSorter_Ga0164292_10000001-circular-cat_2	13469	42	151M	=	13225	-395	CCAATCAGTAAAAATTGATTTAACATATTTGACAACTTCTGATATAAACAACCCAGCCATGAAATTAACAAAAGGTTCAGAGTTCGTTTACTTCTATAATAAACAAACTCTTGGTGGCATAGAATTCTATACCTTCAAAAGATCTGCAAGT	EGGFD0DGGGGGEGEGEGEGFGGGGGGGGGGGGGFD@GGGGGFFBGEGGGGGBGGGGGGGGGGGCGGGGGGGGGGCGGGGGGGGGGGGGGGGGGGGGGEGGGFGGGGGGGGGGGGGGGGGGGGGGGFGGGGGGGGGGGGGGGGG>GBBBCB	AS:i:0	XN:i:0	XM:i:0	XO:i:0	XG:i:0	NM:i:0	MD:Z:151	YS:i:0	YT:Z:CP
HISEQ09:337:CA3UFANXX:7:1111:20101:85345	83	VIRSorter_Ga0164292_10000001-circular-cat_2	19050	42	151M	=	18930	-271	GTGTAGCAAGCAGCAAAGTTTTCAATGCTACGTTTGGACAAGCAATTCCAACCGGCTATAATAATGAGTATGGCAAAAATAAAGTTCAAGAGTGGCGAGGCGTTGCCTCTTCAAAAGCTCTCTAATTACTATTCGTCTCCAATAGTATTGG	C@=GGDBGGGBGBBGGGDD@DGEGGGEDGEGGGFDD=GGGGEFGGGEGGGGGGGGEGGGGGGGGGGFEGGGGCDGGGGGGGGGGGGGGGGGGGGGGDGGGGGGGGGGGGGGGGGGGGGGGGGGGGGGGGGGGGGGGGGGGGGGGGGCCCCC	AS:i:0	XN:i:0	XM:i:0	XO:i:0	XG:i:0	NM:i:0	MD:Z:151	YS:i:0	YT:Z:CP
HISEQ09:337:CA3UFANXX:7:1111:20101:85345	163	VIRSorter_Ga0164292_10000001-circular-cat_2	18930	42	151M	=	19050	271	AGTATACCTTCAAGGGTTTAGCATCAGCAGAAGCGATGAACAACGTTGGGCATGGTCCTAGAACTGATGCACAAGGCGCACCTAATACCTTTGGAGTATTTAGACCTGAAGAAGAACATGGTGTAGCAAGCAGCAAAGTTTTCAATGCTAC	CCCCCGGGGGGGGGGGGGGGGGGGGGGGGGGGGGGGGGGGGGGGGGGGFGGGGGGGGGGEGGGGGGGGGGGGGGGGGGGGGGGGGGGGGGGGGGGGFGGGGGGGGFGGGGGGGGGGGGGGGGGGGGGGGEGGGGGGGGGGGGGGGEEGGEC	AS:i:0	XN:i:0	XM:i:0	XO:i:0	XG:i:0	NM:i:0	MD:Z:151	YS:i:0	YT:Z:CP
HISEQ09:337:CA3UFANXX:7:1111:10243:85710	83	VIRSorter_Ga0164292_10000001-circular-cat_2	52712	42	151M	=	52701	-162	CCTATGTCTAACGCAGGACTCGCGAATGCTGTAGACGATTTAGTTGCAGATGCGGAAACACCTGAAGCACTAACCGCCGTGGTTAACTCATTGCTTGATCAAGAGCTAACAGACACTCAGTTTTCTACCGTTATAGATTCTGTGTTTGACG	EBD/=BDBGGGGGGGGD.AGGGGEBGDGGGGGE.@6668FCEGGGGF;..C>GF@0B<EGCD>00GDF>F9AECAGC>FBGGGF@1F@=EFEGEGCDCFGGF>GGGF>DGEGGFEG>GGFF:1GBGFBC=FCD@F1FDCFB>@FDGCBBCB	AS:i:0	XN:i:0	XM:i:0	XO:i:0	XG:i:0	NM:i:0	MD:Z:151	YS:i:0	YT:Z:CP
HISEQ09:337:CA3UFANXX:7:1111:10243:85710	163	VIRSorter_Ga0164292_10000001-circular-cat_2	52701	42	151M	=	52712	162	TCTTTGATGGACCTATGTCTAACGCAGGACTCGCGAATGCTGTAGACGATTTAGTTGCAGATGCGGAAACACCTGAAGCACTAACCGCCGTGGTTAACTCATTGCTTGATCAAGAGCTAACAGACACTCAGTTTTCTACCGTTATAGATTC	=AA@ABEFGGDGGGEFDDF>BFEGGACDBFDGGGGGGGGGGGGGGEFG>F0@@FGEEGG1@@FGG<E>>GGGGGGGBDGEGGGGGBCGGGGGGGDCGD@CEDEGEEGGGGGEEBEEGGGGGGGGGGGGGGE6DB@@DEGGDEBCG=D=@@@	AS:i:0	XN:i:0	XM:i:0	XO:i:0	XG:i:0	NM:i:0	MD:Z:151	YS:i:0	YT:Z:CP
HISEQ09:337:CA3UFANXX:7:1111:10260:86542	83	VIRSorter_Ga0164292_10000001-circular-cat_2	99022	42	151M	=	98937	-236	TTCAATATTTTCTTGTGAATACTTGGTTACACGCTCTACATACAATGCATTGTAGTGCTTGCAGAGATTATTCAAATGAGTAAGTGTACCTTCGTAGGTTTCTACTTCAGGATGCTTACGAGCAAGATTCTTAAAGCGACCAAACCATAGA	EGGGGGGGGEGB@GGGGGGGGGGGFGGGGGDGF0GC>GGGFGGCGGGGGCGGFGGGGGGGGEGGGGGGGGGGGGGGGGGGGEGGGGGGGGF/GGGGGGGGGGGGGGGGGGGGGGGGGGGGGGGGGGGGGGGGGGGFGGGGGGGGGGCCCCC	AS:i:0	XN:i:0	XM:i:0	XO:i:0	XG:i:0	NM:i:0	MD:Z:151	YS:i:0	YT:Z:CP
HISEQ09:337:CA3UFANXX:7:1111:10260:86542	163	VIRSorter_Ga0164292_10000001-circular-cat_2	98937	42	151M	=	99022	236	TATAAATGTTCATACGGAACTTACGTAGTATGGGGCCAGCGTGAAAGTACAAGCGTTCAGCAAGAGCTTGAATAGTCGGAGACAATTCAATATTTTCTTGTGAATACTTGGTTACACGCTCTACATACAATGCATTGTAGTGCTTGCAGAG	@BBBCGGGGGGGGGGGGGGGGGGGGGEGGGGGGGGGGGGGGGG<FFGGGGGGGGGEFGGGGGGGGGGGFGGGGGGGGGGGGGGGGGGGGGGEGGGGGGGFGGGGGGGGGGGG@EGGGGGGGGFGGGEGGGEGGGGGGGGGGGGGGGGGGGG	AS:i:0	XN:i:0	XM:i:0	XO:i:0	XG:i:0	NM:i:0	MD:Z:151	YS:i:0	YT:Z:CP
HISEQ09:337:CA3UFANXX:7:1111:7234:86858	99	VIRSorter_Ga0164292_10000001-circular-cat_2	171996	42	151M	=	172249	404	CTCAAAATATATTATTAATAGGTCATACAGACGCTTTACAACCTTACGGAATAGTAAAATTAAAGTCTATTCAAGATGGAATAAACTTATTAAGAGGTGATGTAAAATCTCCGTTACTTAGAGGAATGTTTGATGCGTATGCATGCGGAGC	A@BBBBGGGGGCGGDCGE>FGCBG1FGGEGCGGGGGGGGCCD>BGGGBGGGG>DFGGF1:B1F>C:BFCEDGGGGEE>11EF=EFB1ED>F1FFCCFBFGCGGGGEEGGGCFGC0/:00<F0FGGGCGG0@FEGG0.8C>=F@@FGGACC>	AS:i:0	XN:i:0	XM:i:0	XO:i:0	XG:i:0	NM:i:0	MD:Z:151	YS:i:0	YT:Z:CP
HISEQ09:337:CA3UFANXX:7:1111:7234:86858	147	VIRSorter_Ga0164292_10000001-circular-cat_2	172249	42	151M	=	171996	-404	TCAATATTCTTTTTACGATTTGTATTACTTGAGACTTAATGAATGTTATTCACTTCTAAAAGATTATGAATTTTTAAACATAATAGTGCCATTAGAAACTTCAATTATAAATACTGGACTTAATAATTTTGTTGAGCAACTTGCAACCCAC	0F0@0EG=BG@GEF@F0GEFEE0<08?00>CGGGGGGGGGGGGEEGGGGGGGGGGGGGGFCC=@CGGGE>FGGDGFE1CGGCGGFEGGGGDEGGGGCGECGGGGGFGEGGGGGF>1FCE1GGGGF<00B@DF=C1EB1FDGGGGGGBCBB@	AS:i:0	XN:i:0	XM:i:0	XO:i:0	XG:i:0	NM:i:0	MD:Z:151	YS:i:0	YT:Z:CP
HISEQ09:337:CA3UFANXX:7:1111:6303:87148	83	VIRSorter_Ga0164292_10000001-circular-cat_2	83376	42	151M	=	83224	-303	GTTACATTAGGATCTAAATTTCTGTCAGTTAAATACTTTTTAGCGTTATCGATTATCTCAGCATAAGAATCTGATATAAGAGCAAAGCACAAATCGCAAGTGTCACAATAGAAATTCTTTGCGTAATAAGCAAGTACTTCAGTTTGACATG	@EGGGGFFFGCEGGGGGGGGGGGGGGGGGGGGGGGDGGGGGGGGFGGEGGGEGFFFFGGGGDGGGGGGGGGGGGGGGGGGGGGGGGGGGGGGGGGGGGGGGGGGGGGGGGGGGGGFCEGGGGGGGGGGGGGGGGGGGGGGGGGGGFBCCBB	AS:i:0	XN:i:0	XM:i:0	XO:i:0	XG:i:0	NM:i:0	MD:Z:151	YS:i:0	YT:Z:CP
HISEQ09:337:CA3UFANXX:7:1111:6303:87148	163	VIRSorter_Ga0164292_10000001-circular-cat_2	83224	42	151M	=	83376	303	CATAGAAATAATCATCAAGAACTTCTACAGTTGTTCCTTCGTTACTAGAAAGTAATGAAGTATGCAAAGAACTGTCATCATCGTTATAATCAACTTCTTTAATTCGCATAAGCAAATCTTGATCTTTGCCATCTTTAGTCCAAAGGTAATA	CCBCBFGGGGGGGGGGGGGGGGGGGGGGGGGGGGGGGGGGGGFGGGGGEGGGGGGGGGGGGGGGGGGGGGFG@FGGGGCFGGGGGGGGGGGGGGGGGGGGGGGGGEGGGGGEGGGGGGGGGGGGGGEGGGGGGGGGGGGFCGCFGGFGGGG	AS:i:0	XN:i:0	XM:i:0	XO:i:0	XG:i:0	NM:i:0	MD:Z:151	YS:i:0	YT:Z:CP
HISEQ09:337:CA3UFANXX:7:1111:1654:87780	83	VIRSorter_Ga0164292_10000001-circular-cat_2	160512	42	150M	=	160290	-372	GTTATAAAGTATATCATTACAGGACTGACGTTCTAGCAATGAATTGGAGATTGAATTGGAAATTTTTAACATAGAAGAACCTAAACTGGGGATAATTCTTTATAGAGGTGCCATATCAGATGACGTTAACATACCTAAAAGATTAGAAGA	000DDFD=CC@0D0<>GEGC;0;@FBGGFCD@@0GGGGFGFGD@::BF>FFE11BDFF1C>F1F>GGCGGGF:::::111>FGGFE1C11EGGFFF@FF>GFDF>F0GFBGCG>G>@FD>GGGGGGGGGGGGFDBDGG@GGGEGFCA0B<	AS:i:-3	XN:i:0	XM:i:1	XO:i:0	XG:i:0	NM:i:1	MD:Z:2G147	YS:i:0	YT:Z:CP
HISEQ09:337:CA3UFANXX:7:1111:1654:87780	163	VIRSorter_Ga0164292_10000001-circular-cat_2	160290	42	151M	=	160512	372	ATATATGCAAGTGCCATCAGCAGCGTACTGATTTTCTCCAGCATCCATCCATTCATTAATGGTTGGGAGAAACTTTTGAATTACTTTAAGGTCATCTATATCTATGAAATTATTAATTATTTTTATATTGTCAATAGACTTACCAAAATGA	AAB@0FGGGGGGG1;=FDD@D;E1E/FEGGCGGGGGGGGCGGGG<FGEG01<FFFG11CDEBFGGG/FF<@DG:CFFG>FGG1FFF>FE@G00=D@E:0C0:F:F0E00?;;@0CFGFGGCECC>BGECGEB00CGG0CFGGGDFFGGG09	AS:i:0	XN:i:0	XM:i:0	XO:i:0	XG:i:0	NM:i:0	MD:Z:151	YS:i:-3	YT:Z:CP
HISEQ09:337:CA3UFANXX:7:1111:3107:88059	99	VIRSorter_Ga0164292_10000001-circular-cat_2	98678	42	151M	=	98761	234	ACACGCTTACCAATACCGTAGTGAATGAGAGCTTTCTCAAGATACGGATATACAGTGCGGTTCATAACAATTTGGTCAGACAACTTACCTGAACTAGTAGGCTCTTTAATGCTTGAGCAATACAAAGCAAGTACAAAGTCATGTTGATCCT	CCCCCEGGGGGGGGGGGGFGGGGGGGGGGGGGGGGGGGGGGGGGGGGGGGGGEGGGGGGGGGGGGGGGGGGGGCEGGGGGGGGGGGGGGGGG=E=:FFFFGGGGGGGGGGGGGGGGGGG8FGGGGGGGGGGGGGGGGGGGGGGGGGEGEGC	AS:i:0	XN:i:0	XM:i:0	XO:i:0	XG:i:0	NM:i:0	MD:Z:151	YS:i:0	YT:Z:CP
HISEQ09:337:CA3UFANXX:7:1111:3107:88059	147	VIRSorter_Ga0164292_10000001-circular-cat_2	98761	42	151M	=	98678	-234	CTTACCTGAACTAGTAGGCTCTTTAATGCTTGAGCAATACAAAGCAAGTACAAAGTCATGTTGATCCTCGACGCGTTCAAATGAATTGATTGCATCGACAACAAACTTGTACAAGTAATCCCATTCTTCACGCTTTATAGAACCAACAGTT	EGGGGGGGGGGGGGGGGGGGGGGGGCGGGGGGGGGGGGGGGGGGGGGGGGGFGGGGGGGGGGGGGGGGGGGGGGGGGGGGGGGGGGGGGGGGGGGGGGGGGGGGGGGGGGGGGGGGGGGGGGFGGGGGGGGGGGGGGGGGGGGGGGCBCCC	AS:i:0	XN:i:0	XM:i:0	XO:i:0	XG:i:0	NM:i:0	MD:Z:151	YS:i:0	YT:Z:CP
HISEQ09:337:CA3UFANXX:7:1111:13918:88904	83	VIRSorter_Ga0164292_10000001-circular-cat_2	9518	42	151M	=	9373	-296	CGATTATATCCCACTCTACGTCTCCCTGCTTAGTGAGATGGACAGAGCTCCAATGATAGACTTCTTTAGGGATATGGAATTAAAAATAAAAACTTTATACAATATTTCTTCCACCCTATCAGTCTTAGGTTCTTCTATGGAGAATATATTC	DGGGGGGGEGGGGGFGG@GGGGGDEGGGGGGGGGGGGGGGGGGGGGGGGCGGGGGGGGGGGGGGGFGGGFGGGGCCGGGGGGGGGGGGGGGGGFDGGGGGGGGGGGGGG@GGFGGGGGGGGGGGGGGGGGGGGGGGGGGGGGGGGGCCBBB	AS:i:0	XN:i:0	XM:i:0	XO:i:0	XG:i:0	NM:i:0	MD:Z:151	YS:i:0	YT:Z:CP
HISEQ09:337:CA3UFANXX:7:1111:13918:88904	163	VIRSorter_Ga0164292_10000001-circular-cat_2	9373	42	151M	=	9518	296	AAATGCTCAATAATTTAGGCAATTTCATATCCTCTTTTGGTTCCAACTCCAGAAAAGCTGTTTCTTCGGTACTCCAAGATTCTAGATTAGAAAAGCAAGAACTTGGAAGAATGATAAATAAGGTATCATCTTTTGTTTCAGCTGGCGATTA	BCCCBGGGGGGGEGGGGGGGGGGGGGGGGGGGGGGGGGGCGGGGGGGGGGGGGGGGGGGGGGGGGGGGGGGGGGGGGGBGCEGGGGGEGGGGGGGGGGGGGGGGGGGGGGGGGGGGGGGGGGGGGGGGGGGGGGGGGGFGFGGGGGG:.B#	AS:i:0	XN:i:0	XM:i:0	XO:i:0	XG:i:0	NM:i:0	MD:Z:151	YS:i:0	YT:Z:CP
HISEQ09:337:CA3UFANXX:7:1111:20306:88988	99	VIRSorter_Ga0164292_10000001-circular-cat_2	58131	42	151M	=	58248	268	GTTTCCACTAAGGTGAATAAAGAATTCTCCACCTATAAAATCTTTTTCTGGTTCACTAAGAAGTAAACTTAAAGAAAGCTTTCTAGTGTCGACCATGTATCCTGGTTTGTCTTTGCCAAAAATTAAATCAGTGTGAGCATCGTACTTTCCA	CCCCCGGGGGGGGGGGGGGGGGGGGGGGGGGGGGGGGGGGGGGGGGGGGGGGGEGGGGGCGGGGGGGGGGGGGCGGGGFGGGGGGEGFGGBBGGGGFGGGECGGEGGGGGGGGGGCGGGGGGGCGGDGGF0FEGCEEG@FGDGGFGGGBD#	AS:i:0	XN:i:0	XM:i:0	XO:i:0	XG:i:0	NM:i:0	MD:Z:151	YS:i:0	YT:Z:CP
HISEQ09:337:CA3UFANXX:7:1111:20306:88988	147	VIRSorter_Ga0164292_10000001-circular-cat_2	58248	42	151M	=	58131	-268	AAAAATTAAATCAGTGTGAGCATCGTACTTTCCACTTTGCAACCCTTCATATTCCGCATATTGAAAATATGAGTATCCATATAAATCAAAATTGTAGAATGCTTTATTGGCATGTTCTATAACTTGATTAATTCTGTTGATGAACCAAGCA	GEGGGGGGGGGGGGGGGEGGGGGGGGGGGGGGGGGCGGG@GFGGGGGGGGGGGGGFGGFFDEGGGGGGGGGGGGGGGGGGGGGGGGGGGGGGGGGGGGGGGGGGGGGGGGGGGGGGGGGGGGGGGGGGGGGGGGGGGGGGGGEGGGBABA<	AS:i:0	XN:i:0	XM:i:0	XO:i:0	XG:i:0	NM:i:0	MD:Z:151	YS:i:0	YT:Z:CP
HISEQ09:337:CA3UFANXX:7:1111:2211:89360	99	VIRSorter_Ga0164292_10000001-circular-cat_2	182958	42	151M	=	183033	226	GAAGCAGCCTAACTAACGTCATAAGACCAACTATAGTTTCTAATTTTAAGCCAGCAGATTATAGTCTGAACGAACTTGCGTCTAATCCATTAGGAAATCAAGGAACAGTTTTTGTTCCAACATTTGGAACTGCTGTTAAAGAAGTTGGATT	CCCCCGGGGGGGGGGGGGGGGGGGGGGGGGGGGGGGGGGGGGFGGGGGGGGGGGGGGGGGGGGGGGGGGGGGGGGGGGGGGGGGGGGGGGGGGGGGGGGGGGGGGGGGFGGGGGGGGGGGGGGGGGGGGGGGGGGGGGGEGGGGGGGGGGE	AS:i:0	XN:i:0	XM:i:0	XO:i:0	XG:i:0	NM:i:0	MD:Z:151	YS:i:0	YT:Z:CP
HISEQ09:337:CA3UFANXX:7:1111:2211:89360	147	VIRSorter_Ga0164292_10000001-circular-cat_2	183033	42	151M	=	182958	-226	TTGCGTCTAATCCATTAGGAAATCAAGGAACAGTTTTTGTTCCAACATTTGGAACTGCTGTTAAAGAAGTTGGATTTACCAGGGCAACAAAAAGTGTATTGGGAATAGGAACTTATAACGATGCACAAAGCTTTAGTTCTGGTTCTGTTCC	GGGGGGFGGGGGEGGGEDGGGGGGGGGGGGEGGGGGGGGGGFGGGGGGGGGGGGGGGFGGGGGGGGGGGGGGEGGGGGGGGGGGGGGGGGGGGGGGGGGGGGGGGGGGGGGGGGGGGGGGGGGGGGGGGGGGGGGGGGGGGGGGGGCCCBC	AS:i:0	XN:i:0	XM:i:0	XO:i:0	XG:i:0	NM:i:0	MD:Z:151	YS:i:0	YT:Z:CP
HISEQ09:337:CA3UFANXX:7:1111:1194:89656	99	VIRSorter_Ga0164292_10000001-circular-cat_2	84654	42	151M	=	84771	268	GTTTTTTAATTCCAACAGATTTGGATAAAGTGTGTACAGATTGCTGAATAGCAACTTGAACATACTGTTCTTGGAATGGCTGATAATAAGCTACCATTTCTCCTTCAGGAGATTCTGTAACATTACCAAGGCATTCTGCACAACACTGAGT	BBBCCGGGGGGGGGGGGGGGGGGGGGGGGGGGGGGGGGGGGGGEGGGEGGGGGGGGGGGGGGGGGGGGGGGGGGFFGEGGGGFGGGGGGGGGGDGGGFGGGEFFGGGCGFGGBGFGEGG@FGGGGGECGGGGGGGGGECD=DFGGDDG=EE	AS:i:0	XN:i:0	XM:i:0	XO:i:0	XG:i:0	NM:i:0	MD:Z:151	YS:i:0	YT:Z:CP
HISEQ09:337:CA3UFANXX:7:1111:1194:89656	147	VIRSorter_Ga0164292_10000001-circular-cat_2	84771	42	151M	=	84654	-268	TAACATTACCAAGGCATTCTGCACAACACTGAGTTACAGTAAGAGAAGTGTCTTCAGGTAAAATAGTGGGAGTACAAGGTCCAAATTGAGAATTATTATTCTTCAACAATCCGCAAGGGCAAGTAAAATGCTGAGCATTGCATGATTGACA	#GGGC@GGGGGGGEGGFFGGGGGEGGGGGGDGGGGGGGGGGGGGGGGGGDGGGFGGGGGGGGGGGGGGGGGGGGGGGGGGGGGGGGGGGGGGGGGGGGGGGGGGGGGGGDGGGGGGGGGGGGGGGGGGGGGGGGGGGGGGGGGGGGCCCCC	AS:i:0	XN:i:0	XM:i:0	XO:i:0	XG:i:0	NM:i:0	MD:Z:151	YS:i:0	YT:Z:CP
HISEQ09:337:CA3UFANXX:7:1111:8685:90258	83	VIRSorter_Ga0164292_10000001-circular-cat_2	96066	42	151M	=	95763	-454	GAAACAGATGATGCTCTATTAGATTGTATCCATCTATCTGAACGAGCAAATGCTTCACGCATATCAGGAGTGATACCTAAAACTCTAGTAGATTTTTGGTGATTGTCATGTATGGTAACATTCCAACGACCAAGAGTATCACATTTAATGC	CGGGGGGGGCGGGEGGGEGGGGGGEEGGGEGGGGGGGGGGGGGGGGGGGGGGCGGGGGGGGGGDGGGGGGGGGGGGGGGGEGGGGGGGGGGGGGGEGGGGGGFFGGGGGGGGGGGGGGGGGGGGGGGGGGGGGGGGGGGGGGGGCGCCCCC	AS:i:0	XN:i:0	XM:i:0	XO:i:0	XG:i:0	NM:i:0	MD:Z:151	YS:i:-3	YT:Z:CP
HISEQ09:337:CA3UFANXX:7:1111:8685:90258	163	VIRSorter_Ga0164292_10000001-circular-cat_2	95763	42	151M	=	96066	454	AGAAAGCACGAGGTGCTTGAGCTTAAAGGACATGATTTTTCCGTTTCATATAATATATATAAATAGATAATAATTAATAAATATTTTTTTTTTGTATTTACTAAATATTAAAAGTTTTTTTTATTAGATATTTTGTTTTTTAGCCATTTAG	BCBCCGGGGGGGGGGGGGGGGGGGGGGGGGGGGGGGGGGGGGGGGGGGGGGGGGGGGGGGGFGGGGGGGGGGGGGGGGGGGGGGGGGGGGGGG.>8FFGC0F0C0F;C@D88C@GGDGEGGG<B@/6///8CGBEGGGG.C.8/66EGG##	AS:i:-3	XN:i:0	XM:i:1	XO:i:0	XG:i:0	NM:i:1	MD:Z:139G11	YS:i:0	YT:Z:CP
HISEQ09:337:CA3UFANXX:7:1111:9120:90432	99	VIRSorter_Ga0164292_10000001-circular-cat_2	121058	42	151M	=	121178	192	GTAATTGACGTATGCACGCCCCTCACTGGTGTGACCCAGTATGATGTTGATCATCGTAATGATGATTTACTTTGGAATGAACATGTTTTACCTCCATGTTCTAATGCCCACATCACGTTGGTGTAGGACTTGGTAGCTTTCAGACTACCCA	ABBA=>;1=/=F11;=1=>0CEGGGGCD1=FCF@D1BFGGEGGGGCDG1==:EGGGB@FBGGE11<B111<1111>=C11FBDF1CD:CF0E0:<G>0000=@FGG00<F@<00;8.<B@0C0<C=0000CC0CF00866@8/9C/D@G##	AS:i:-6	XN:i:0	XM:i:2	XO:i:0	XG:i:0	NM:i:2	MD:Z:68C43C38	YS:i:-3	YT:Z:CP
HISEQ09:337:CA3UFANXX:7:1111:9120:90432	147	VIRSorter_Ga0164292_10000001-circular-cat_2	121178	42	72M	=	121058	-192	GTGTAGGACTTGGTAGCTTTCAGACTACCCATAAAGGAAAAACCACCCTGGATGGGAGGTATCCTTCAGGTT	E1GGEGG@B:?11D@=1:1::11F9>1111@F>1DE1DD@DF/9:>@1E0:1@=;11=1;1;;>111;00?<	AS:i:-3	XN:i:0	XM:i:1	XO:i:0	XG:i:0	NM:i:1	MD:Z:56T15	YS:i:-6	YT:Z:CP
HISEQ09:337:CA3UFANXX:7:1111:7387:90632	99	VIRSorter_Ga0164292_10000001-circular-cat_2	157520	42	151M	=	157665	296	GGGTTTAAGTAGAGGAAAATTAGATGGCAAATATTATAAAAATAAAAAGATCAGCAACACCATCTCAAACGCCAACATCCTTAGACTATGGTGAGTTGGCGCTAAATTATGCTGATGGAAAACTATTCTATAAAAACAGTTCTAATAATGT	ABBABFEGFFGGGGG>FGGCGEGGGG>BGGGGGGGGGGGGGGGGGFGFGGGGGGGGFEDGGG>FGGG1EC//CCGDGGG>FGGGGGGGGGGCFCGCGGGGGGGGGGGGEGGGGGEGGEGEGGGG@FGGCD@GGG=C>GGGGGEGBE@DEEG	AS:i:0	XN:i:0	XM:i:0	XO:i:0	XG:i:0	NM:i:0	MD:Z:151	YS:i:0	YT:Z:CP
HISEQ09:337:CA3UFANXX:7:1111:7387:90632	147	VIRSorter_Ga0164292_10000001-circular-cat_2	157665	42	151M	=	157520	-296	TAATGTAGTAGAATTTACTAGCGCTGCTAGCGTAGCAGGTACAGTTCACAACGCAACAATAGGGGACGGAACAAACACTTCATATGTTGTTACCCACAACTTTGGTAGTAGAGACGTAAGTGTGACAATCAGAGAAGCAGCTGCTCCATAT	EGGGDDEGGGGGGGGDEC.GGGGGGGD>GAGCGFBGGGGGGGGGGGDE/BGGGGDGCGGGGGGGGGGF1GGGGGDGGGFCFDDE:CFGGGGGGGGGGEGFGGGGGGGGEGGGGGGGGGGGGGGGGGGGFGGGGGGGGGGGGGGF>GB@BB=	AS:i:0	XN:i:0	XM:i:0	XO:i:0	XG:i:0	NM:i:0	MD:Z:151	YS:i:0	YT:Z:CP
HISEQ09:337:CA3UFANXX:7:1111:11830:90522	83	VIRSorter_Ga0164292_10000001-circular-cat_2	172042	42	151M	=	172038	-155	CGGAATAGTAAAATTAAAGTCTATTCAAGATGGAATAAACTTATTAAGAGGTGATGTAAAATCTCCGTTACTTAGAGGAATGTTTGATGCGTATGCATGCGGAGCAAGAGATATATATTTAATGTCTTGTGGGTATATGAGCGAATACGTA	@BGGGGGGGGGGGGGGGGGGGGGGGGGGGGGFGGGGGGGGEGGGGGGGGGGGGGGGGGGGGGGGGGGGGGFGGGGGGFGGGGGGGGGGGGGGGGGGGGGGGGGGGGGGGGGGGGGGGGGGGGGGGGGGGGGGGG=FEGGDGGGGGGCCCCC	AS:i:0	XN:i:0	XM:i:0	XO:i:0	XG:i:0	NM:i:0	MD:Z:151	YS:i:0	YT:Z:CP
HISEQ09:337:CA3UFANXX:7:1111:11830:90522	163	VIRSorter_Ga0164292_10000001-circular-cat_2	172038	42	151M	=	172042	155	CTTACGGAATAGTAAAATTAAAGTCTATTCAAGATGGAATAAACTTATTAAGAGGTGATGTAAAATCTCCGTTACTTAGAGGAATGTTTGATGCGTATGCATGCGGAGCAAGAGATATATATTTAATGTCTTGTGGGTATATGAGCGAATA	B?BBBGGGGDGGGGGGGFBFGGGGGFEGGGGGGGGGGGGGGGGGGGGFGGGGGGGGGGGFFFGGGGGGGGGGGGGGGGGGGGGGGGGGEGGGEGGGGGGGGGGGGGGGGGGGGGGGGGGGGGGGGGGGGGGGGGGGGGGGGGGGGGGGGGG	AS:i:0	XN:i:0	XM:i:0	XO:i:0	XG:i:0	NM:i:0	MD:Z:151	YS:i:0	YT:Z:CP
HISEQ09:337:CA3UFANXX:7:1111:2055:91331	83	VIRSorter_Ga0164292_10000001-circular-cat_2	9573	42	151M	=	9514	-210	ATAGACTTCTTTAGGGATATGGAATTAAAAATAAAAACTTTATACAATATTTCTTCCACCCTATCAGTCTTAGGTTCTTCTATGGAGAATATATTCGGTGGAGAAATTAAAAAAATAGAAAATGATTTAGCTTATTTAAACTCTTATATAG	GGE/@@C6/CF=FCF=GGGC00GEGGGGGDC0@>C@BF0GGGGGGGEGGEGGGF@EF0GGGGD>GGGGCFDG>GGGGGGDGGE>FGGGGGGGGGGGGGFCEGGGGG>GGGGGF@11GGGEGGGGGGGGGGEGGGGGGGGGGFGGFGCCCBC	AS:i:0	XN:i:0	XM:i:0	XO:i:0	XG:i:0	NM:i:0	MD:Z:151	YS:i:0	YT:Z:CP
HISEQ09:337:CA3UFANXX:7:1111:2055:91331	163	VIRSorter_Ga0164292_10000001-circular-cat_2	9514	42	151M	=	9573	210	CTGGCGATTATATCCCACTCTACGTCTCCCTGCTTAGTGAGATGGACAGAGCTCCAATGATAGACTTCTTTAGGGATATGGAATTAAAAATAAAAACTTTATACAATATTTCTTCCACCCTATCAGTCTTAGGTTCTTCTATGGAGAATAT	CBCBBGGABGGECGGGGGGGEGGGGGGGGGGGGGGGEFGGGGGEGGGGGGGGCGGGGGGGGGGGGGFGGGGGGGGGGGGGGGGGGGGGGGGGGGGGGGGGGGGGGGGGGGGGGGGGGGGGGGCGEFDFFGEGEGGGFGGGGGGCGEGGGG=	AS:i:0	XN:i:0	XM:i:0	XO:i:0	XG:i:0	NM:i:0	MD:Z:151	YS:i:0	YT:Z:CP
HISEQ09:337:CA3UFANXX:7:1111:19189:91772	99	VIRSorter_Ga0164292_10000001-circular-cat_2	114323	42	151M	=	114376	204	GGGCACCTACTAGACCACGAATGACATCTTCTTGAGTATACAGACCATTTACCTTCTGGTAGATGGCCATAGTAAGGTCATCACTCTTGACAGGAATAGCCGAATACGACGGTTCGATTGTAGCAAACTGCCAACCCTTAGTGCTGATCTC	CCCCCGGGGGEGGGGGGGGGGGGGGGGGGGGGGGGGGGGGGGGGGGGGGGGGGGGGGGGGGGGGGGGGGGGGGGGGGGGGGGGGGGGGGGGGGGGGGGGGGGGGGGGGEGGGGGGGGGGGGGGGGGGGGGGGGGGGGGGGGGGGGGGGGGG	AS:i:0	XN:i:0	XM:i:0	XO:i:0	XG:i:0	NM:i:0	MD:Z:151	YS:i:0	YT:Z:CP
HISEQ09:337:CA3UFANXX:7:1111:19189:91772	147	VIRSorter_Ga0164292_10000001-circular-cat_2	114376	42	151M	=	114323	-204	TTCTGGTAGATGGCCATAGTAAGGTCATCACTCTTGACAGGAATAGCCGAATACGACGGTTCGATTGTAGCAAACTGCCAACCCTTAGTGCTGATCTCAGGCTTGATGTTGGGACCAAAGGTCTTGATATCGTACCCATCCATCATCTTAT	BEEGGGGGGGGGGGGGGGGGGGGGGGGGGGGGGGGGGGGGGGGGGGGGGGGGGGGGGGGGGGGGGGGGGGGGGGGGGGGGGGGGGGGGGGGGGGGGGGEGGGGGGGGGGGGGGGGGEGGGGGGGGGGGGGGGGGFGGGEGGGGEGGBBB=B	AS:i:0	XN:i:0	XM:i:0	XO:i:0	XG:i:0	NM:i:0	MD:Z:151	YS:i:0	YT:Z:CP
HISEQ09:337:CA3UFANXX:7:1111:17090:92043	83	VIRSorter_Ga0164292_10000001-circular-cat_2	121832	42	151M	=	121596	-387	TACCCATAAAAGAAAAACTACACTGGATGTGTAGCATTCTTTTGAACCGTTATAATAATATGTATAGGTGGTTAACCTTGGTCATACTTCTCGTTAAGGAAAGAAAGAGTCTCCTATTTCTTCACATGGATCACACCACATACCGTAACGA	DDEGGEGGGGGGGGGGGGGDEGGGGGGGGGGGGGGGGGGGGGGGGGGGGGGGGGGFGGGGGGGGGGGGGGGGGGGGGGGGGGGFGGGGGGGGGGGGGGGGGGGGGGGGGGGGGGGGGGGGGGGGGGGGGGGGGGGGGGGGGGGGGGCCCCC	AS:i:0	XN:i:0	XM:i:0	XO:i:0	XG:i:0	NM:i:0	MD:Z:151	YS:i:0	YT:Z:CP
HISEQ09:337:CA3UFANXX:7:1111:17090:92043	163	VIRSorter_Ga0164292_10000001-circular-cat_2	121596	42	151M	=	121832	387	CGCTTTGCACGGTGAGCATTCCTGAACTTCTTCTTCCTTGACACTCTTCAGTTCGTTGATGGTTTCCTTGATGGATTCCTTGACGAAGTGCTTGATTGCCCTTTGCTGGAAGTTGATCACCAGATTGGAGACGAAGATCGCCACCAGACTG	CCCCCGGGGGGGGGGGGGGGGGGGGGGGGGGGGGGGGGGGGGGGGGGGGFGGGGGGGGGGGGCGGGGGGGGGGGGGGGGGGGGGGGGGGGGGGGGGGGGGGGGGGGGGGGGGGGGGGGGGGGGGGGGGFGGGGGGGGGGGGGGGGGE@EGG	AS:i:0	XN:i:0	XM:i:0	XO:i:0	XG:i:0	NM:i:0	MD:Z:151	YS:i:0	YT:Z:CP
HISEQ09:337:CA3UFANXX:7:1111:2646:92393	99	VIRSorter_Ga0164292_10000001-circular-cat_2	120922	42	151M	=	121097	326	CTAGCTGTTGGTACTGCTTCTCGTAGGATTGCTCATTACCAACCTGACTGTGACACTCAATGTTCTCAAGCATGTTGACAATGGTCTTTTCAACATCTGCATAAACATCGGTGATGTCATAGCCCCAGAAAGCCCAGTAATTGACGTATGC	:AB0AGCFCFGGGGGGGGGGGGGGCFDECGGGGGEC1EFGGGDGGGGGGGGCGGGEGEGG1DGGGGGGE1FEFEGGGGGGGEGCGEGGGGGGGGEGDGGGGG@CFFBCGGGGGEFFEDGCGCGF88F.;FGG0CFGGG0FCDGGEDGGGG#	AS:i:0	XN:i:0	XM:i:0	XO:i:0	XG:i:0	NM:i:0	MD:Z:151	YS:i:0	YT:Z:CP
HISEQ09:337:CA3UFANXX:7:1111:2646:92393	147	VIRSorter_Ga0164292_10000001-circular-cat_2	121097	42	151M	=	120922	-326	TATGATGTTGATCATCGTAATGATGATTTCCTTTGGAATGAACATGTTTTACCTCCATGTTCTAATGCCCACACCACGTTGGTGTAGGACTTGGTAGCTTTCAGACTACCCATAAAGGAAAAACCACCCTGGATGGGTGGTATCCTTCAGG	8=EBC/<ED/GG@DD.@D/D@/@8F0C0GGEC080GFC0CG@@0GGGGGGFC>0>;8>GGGFFGF@C/GBF<>/CE=/<F>GGFG=>F@GF>GGFGD>GGCFB@F<=1111F>F1G<1G0BGE</GGGEFBGC=FC1GDD@GGGGFA0?AA	AS:i:0	XN:i:0	XM:i:0	XO:i:0	XG:i:0	NM:i:0	MD:Z:151	YS:i:0	YT:Z:CP
HISEQ09:337:CA3UFANXX:7:1111:17593:92539	83	VIRSorter_Ga0164292_10000001-circular-cat_2	55942	42	151M	=	55822	-271	TGCCAATAATTACATACTTAATGGTGATGGCTCTCTTGATTCTCACGCAAAACTAGATATTGCAGATGGAACATTCTTCGACGAAGATTTGCAAGTTGACATTACACACAGCAACACTCCAACGCCAAATACTTGGGAACAAGTTCTTCAA	GGGGGGGGGGGGGGGGGGEGGGGGGGGGGGGGGGGGGGGGGGGGGGGGGGGGGGGGGGGGGGGGGGGGGGGGGGGGGGGGGGGGGGGGGGGGGGGGGGGGGGGGGGGGGGGGGGGGGGGGGFGGGGGGGGGGGGGGGGGGGGGGGGCCCCC	AS:i:0	XN:i:0	XM:i:0	XO:i:0	XG:i:0	NM:i:0	MD:Z:151	YS:i:0	YT:Z:CP
HISEQ09:337:CA3UFANXX:7:1111:17593:92539	163	VIRSorter_Ga0164292_10000001-circular-cat_2	55822	42	151M	=	55942	271	GAATGAAGTAGACAATAAGGCTTACTTCTTTGCTGATGAGCGCCACGGAATCACTCTTGACTGGGCAACACACGAGTACCTACATAGGACTCGCGGTGCTGCAATCGCTAATGGCTTTGGTGCCAATAATTACATACTTAATGGTGATGGC	CCCBCGGGGGGGGGGGGGGGGGGGGGGGGGFGGGGGGGGGGGGGGGGGGGFGGGGGGGGGGGGGGGGFGGGGGGGGGGGGGGGGGGEFGGGGGGGGGGGGGGGGGGGGGGGGGGEGGGGGGGGGGGGGGGGGGGGGGGGGGGGGGEEGGE@	AS:i:0	XN:i:0	XM:i:0	XO:i:0	XG:i:0	NM:i:0	MD:Z:151	YS:i:0	YT:Z:CP
HISEQ09:337:CA3UFANXX:7:1111:19939:92683	99	VIRSorter_Ga0164292_10000001-circular-cat_2	67498	42	151M	=	67603	256	TCCGTTACAAAGAGGTAAAAAAGTATTCTTTTATCATGCCTCTACATCTCCAATAGCACCTCATTTAATGATCCATCCTCAAGTCAAGCAGGCTATAGATAATTTATTTAATGCAGGAATTATTAAAACAGAAGAATTGGAAGCTGCAAAA	CCCCCGGGGGGGGGGGGGGGGGGGGGGGGGGGGGGGGGGGGGGGGGGGGGGGGGGGGGGGGGGGGGGGG@>GGGGGGGGGCGGGGGGGGGGGGGGGGGGGGGGGGGGGGGGGGGGGGGEGGGGGGGGEGGGGGGGGF@F=DF@=FGGGGGG	AS:i:0	XN:i:0	XM:i:0	XO:i:0	XG:i:0	NM:i:0	MD:Z:151	YS:i:0	YT:Z:CP
HISEQ09:337:CA3UFANXX:7:1111:19939:92683	147	VIRSorter_Ga0164292_10000001-circular-cat_2	67603	42	151M	=	67498	-256	ATTTAATGCAGGAATTATTAAAACAGAAGAATTGGAAGCTGCAAAAAATCCAGAAACACTTTTGAAGATTATTAGTGAAAGGGTTGAAGGTACACCCTTTGCAGAAAGGCACAGCCTTCATATAAAAAGAGTTACTGATTTTCTAAGCGGA	###B=GF=CGEEGGGGGGGGGGGGGGGGGGGCGGGGGGGGDEGGGGGGGGGGGGGGGGGGGGGGGGGGEGGGGGGGGGGGGGGGGGGGGGGGGGDGGGGFGGGGGGGGGGGGGGGGGGGGGGGGGGGGGGGGGGGGGGGGGGGGGGCCCCC	AS:i:0	XN:i:0	XM:i:0	XO:i:0	XG:i:0	NM:i:0	MD:Z:151	YS:i:0	YT:Z:CP
HISEQ09:337:CA3UFANXX:7:1111:17890:92962	99	VIRSorter_Ga0164292_10000001-circular-cat_2	74818	42	151M	=	74925	258	CATCTTAAGATCTGTAACCACATCAGTGGTAGTGCCTTCGGGAATATCCTCAAGGAGTTTAAACCCTTCGGCATATTCTTGTTCTTGCTGGTCTTTATTATCTTCTGTTGACATTAGTAGTCACCCTATTCGATAAAGCTTCGTCAATTAT	CCCCCGGGGGGGGGGGGGGGGGGGGGGGGGGGGGGGGGGGGGGGGGGGGGGGGGGGGCFGGGGGGGGGGGGGGGGGGGGGGGGGGGGGGGGGGGGGGGGGGGGGGGGGGGEGGGGGEGGGGGGGGGGGGGGGGGGGGEGGGGGGGGGGGGG	AS:i:0	XN:i:0	XM:i:0	XO:i:0	XG:i:0	NM:i:0	MD:Z:151	YS:i:0	YT:Z:CP
HISEQ09:337:CA3UFANXX:7:1111:17890:92962	147	VIRSorter_Ga0164292_10000001-circular-cat_2	74925	42	151M	=	74818	-258	TTGACATTAGTAGTCACCCTATTCGATAAAGCTTCGTCAATTATCTGACCAAGATATTTAGTATCTTTGTAACCTTTGTCATACAAAACAGATATAATTGGCTTTGGATCAACGTGATTATAAGTTACCAGTTGAAGATTTAAAACATCGT	GGGGGGGGGGGGGGGGGGEGGGGGGGGGGGGGGGGGGFGGGGGGGGGGGGGGGGGGGGGGGGGGGGGGGGGGGGGGGGGGGGGGGGGGGGGGGGGGGGGGGGGGGGGGGGGGGGGGGGGEGGEGGGGGGGGGGGGFCFGGGGGGGGCCCCB	AS:i:0	XN:i:0	XM:i:0	XO:i:0	XG:i:0	NM:i:0	MD:Z:151	YS:i:0	YT:Z:CP
HISEQ09:337:CA3UFANXX:7:1111:8944:94021	99	VIRSorter_Ga0164292_10000001-circular-cat_2	29981	42	151M	=	30065	235	CTAGTAAATTGGAATTTAAAATGAAAACATACAACACTAAAGAAACTATAATAAAAGTAACAGACCTTATAGAAAAGAAAAAAAGATTTGCTTTTGTATCATATACAAGATCCTCATTTTTCTCTATACTTGGGGATATCAAAGGCGACAA	CCCCCCGGGGGGGGGGGGGGGGGGGGGGGGGGGGGGGGGGGGGGGGGGGGGGGGGGGGGGGFGGGGGGGGGGGGGGGGGGGGGGGGGGGGG0FDGGGGGGGGGGGGGGGGGDDFGGGCDFGECGGGGGGGGE=F>:CGGGGGGEGGGGGGG	AS:i:0	XN:i:0	XM:i:0	XO:i:0	XG:i:0	NM:i:0	MD:Z:151	YS:i:0	YT:Z:CP
HISEQ09:337:CA3UFANXX:7:1111:8944:94021	147	VIRSorter_Ga0164292_10000001-circular-cat_2	30065	42	151M	=	29981	-235	GATTTGCTTTTGTATCATATACAAGATCCTCATTTTTCTCTATACTTGGGGATATCAAAGGCGACAAAAAACCACCAAAGAATTTTGTTCAATCAATACTTACAAGCATTACTTCTAATGATCCACAATACATTGCAGGAATACAAGCTGA	=GG=GEGGGGGGGGGGGGGGGGGGFGGGGGGGGGGGGGGGGGGGGFEGGDGGGGFGGGGGGGGGGGGGGGGGGGGGGGGGGFFGGGGGGGGGGGGGGGGGGGGGGGGGGGGGGGGGGGGGGGGGGGFFEGGGGGGGGGGGGGDGGGCCBBB	AS:i:0	XN:i:0	XM:i:0	XO:i:0	XG:i:0	NM:i:0	MD:Z:151	YS:i:0	YT:Z:CP
HISEQ09:337:CA3UFANXX:7:1111:21100:95711	99	VIRSorter_Ga0164292_10000001-circular-cat_2	107149	42	133M	=	107309	311	TATAGAATATCTAACGCTAGGGCTCGCCAGTCTACGGCTGGCTCGCCGGCAAAATCATTAGTAAAGTCTTTTGATGAGGATGATGAAGATATATCTGGAGAAGTATAATACTTGTCATGCCAGGCTTCTATCT	BBBCBGGGGCDFGGGGGGGGEGG1<C<EGGGFGGGGGB>BGGEEGADGGDGGGEC0E0<FFGGGGC@90009FG>FGGGG0FG=FGGDG=G0900;0C@0DD@0@BEE=G/8@///9//6CCD@...68DC66	AS:i:0	XN:i:0	XM:i:0	XO:i:0	XG:i:0	NM:i:0	MD:Z:133	YS:i:0	YT:Z:CP
HISEQ09:337:CA3UFANXX:7:1111:21100:95711	147	VIRSorter_Ga0164292_10000001-circular-cat_2	107309	42	151M	=	107149	-311	GCAAGGGTGCGTGTTCGCAATGGCCGGAACAAAAACCATCTGAATAGAATCCTATAGCTACAAGTAGCTCATGAACATCATTAGGGGGATAAGGTTTATTGGACATGTTGGTAAGTTTCTGTGTGTAGTACGCCACGGATGGCGTAGGTGA	#####GCC.<@GGGC6/GGEGGC:CC8DGA=FDGFF=FG>F0DGGDCEEGGGGGGGFEGGGCGGGGGGGEGGGGFCEGGGGGD>EEEGGGDG>GGGGGGGGCEGGGGGGGGGGFGGGGGGGGGGGGEGGGGGGGGGGGGGGGGGGGBBBBB	AS:i:0	XN:i:0	XM:i:0	XO:i:0	XG:i:0	NM:i:0	MD:Z:151	YS:i:0	YT:Z:CP
HISEQ09:337:CA3UFANXX:7:1111:3739:96425	99	VIRSorter_Ga0164292_10000001-circular-cat_2	57937	42	151M	=	58161	375	TGCTACTCTAGTAAAGTTAGATACAAATACTTGGGTTCTTATCGGAGACTTGCAAGCTTAAGTTATTTAAACTTTGGTCCTTCGACCCAAATAACAATGGACTTTCTTACTCCAGAAAGAACTGGGCTGACTCCATGTAGCATGAAGGATG	CCCCCGGGGGGGGGGGGGGGGGGGGGGGGGGGGGGGGGGGGGGGGGGGGGGGGGGGGGGGGGGGGGGGGGGGGGGGGGGGGGGGGGGGGGGGGGGGFGGGGGGGGGGGGGGGGGGGGGGGGGGGGGGGGGGGGGGGGGGFGEGGGGGEGGG	AS:i:-5	XN:i:0	XM:i:1	XO:i:0	XG:i:0	NM:i:1	MD:Z:110G40	YS:i:0	YT:Z:CP
HISEQ09:337:CA3UFANXX:7:1111:3739:96425	147	VIRSorter_Ga0164292_10000001-circular-cat_2	58161	42	151M	=	57937	-375	ACCTATAAAATCTTTTTCTGGTTCACTAAGAAGTAAACTTAAAGAAAGCTTTCTAGTGTCGACCATGTATCCTGGTTTGTCTTTGCCAAAAATTAAATCAGTGTGAGCATCGTACTTTCCACTTTGCAACCCTTCATATTCCGCATATTGA	GEGEGGGDGEGGGGGGGGGGGGGGGGGGGGGGGGGGGGGGGGGGGGGGGGGGGGGGGGGGGGGGGGGGGGGGGGGGGGGGGGGGGGGGGGGGGGGGGGGGGGGGGGGGGGGGGGGGGGGGGGGGGGGGGGGGGGGGGGGDGGGGGGCBCCC	AS:i:0	XN:i:0	XM:i:0	XO:i:0	XG:i:0	NM:i:0	MD:Z:151	YS:i:-5	YT:Z:CP
HISEQ09:337:CA3UFANXX:7:1111:13056:96727	153	VIRSorter_Ga0164292_10000001-circular-cat_2	131243	3	151M	=	131243	0	GTCTAAGCAGATTACTAAGCAAAAGTTCCTTGGTTTAGAGCCTTATCTTAAGAATAATATTATTGGCCAAGAGCATGCTGTTAGTGCTTTAATAAATGCATTAAGAAGATCTCAGACTGGATTACATGATCCAGATAGACCATTGGGTGTT	6EGGGGGGGGGGGGEGGECEGGGGGGGGGDGGGGGGGGGGEGEGGGGGGGGGGGGGGGGEGGGGGGGGGGFGGGGGGGGGGGGGGGGGGGGGGGGGGGGGGGGGGGGGGGGGGGGGGGGGGGGGGGGGGGGGGGGGGGGGGGGGGGCBCBC	AS:i:-55	XN:i:0	XM:i:11	XO:i:0	XG:i:0	NM:i:11	MD:Z:1C4A17A2T11A33A7A2C10G3C14A36	YT:Z:UP
HISEQ09:337:CA3UFANXX:7:1111:9194:97447	99	VIRSorter_Ga0164292_10000001-circular-cat_2	133747	42	151M	=	133876	280	AGGAACACTTTATTCAAGAAAATGTTATTGGAGTTGATCAAGATGGTCAACCAATTCTTAAAAAAGAATTACACTTGGCGGTAGAATTAGAAGATAAACTACACAAGCGTCGCAAAGATCTTAGAAATCAACTACTTGCAACAAGAGAAGC	CCCCCGGGGGGGGGGGGGGGGGGGGGGGGGGGGGGGGGFGGGGGGGGGGGGGGGGGGGGGGGGGGGGFGGGGGGGGGGGDGGGGGGGGGGGGGGGGGGGGGGGGGGFGGGGGGGGGGBGBGGGGGGGGEGGGGGGGGGGGEGGGGGGGGGD	AS:i:0	XN:i:0	XM:i:0	XO:i:0	XG:i:0	NM:i:0	MD:Z:151	YS:i:0	YT:Z:CP
HISEQ09:337:CA3UFANXX:7:1111:9194:97447	147	VIRSorter_Ga0164292_10000001-circular-cat_2	133876	42	151M	=	133747	-280	AACTACTTGCAACAAGAGAAGCTAAAGCTAAAGTTGGTCAAGTTCAACTCGATACAGCACAAGCAATTTCAGATATTATTAATAAAGTTCAATCTATAGAAAATCAAAGAGAAAAAATTCTTAAACAAAAACTTGGAACTTATGAGATAGA	GGGGGD<0F@EGCGGGGGGGGGFFGGECGGGGGGGGGGDGGGGGDGGGGGGGGGCGGFGGGGGGGGGGGGGGGGGGGGGGGGGGGGGGGGGGGECCGGGGGGG>GGGGGGGGGGGGGFGGGGGGGGGGGGGGGGGGGGGGGGGGGGCCCCC	AS:i:0	XN:i:0	XM:i:0	XO:i:0	XG:i:0	NM:i:0	MD:Z:151	YS:i:0	YT:Z:CP
HISEQ09:337:CA3UFANXX:7:1111:11412:97488	83	VIRSorter_Ga0164292_10000001-circular-cat_2	133490	42	151M	=	133289	-352	AACAGCAATGTTCTCATCTATCCCAATGAATTGCGAAGCAGAGAAATGCGTATACGCTTCAACTTGTCCTTTATTAAAAGAAAATGTTGCTCCAAAGAATAACCCATGTCCAATAGAGATGTCAATGGTTTCTCAATTTACTACTGAATAT	GGGGGGGGGGGGGGGGGEGCGGGFGGGGGGGGGGGGGGGGGGGGGGGGGGGGGGGGFGGGGGGGGGGGGGGGGGGGGGGGGGGGGGGGGGGGGGGGGGGGGFGGGGGGGGGGGGGGGGGGGGGGGGGGGGGGGGGGGGGGGGGGGGCCCCC	AS:i:0	XN:i:0	XM:i:0	XO:i:0	XG:i:0	NM:i:0	MD:Z:151	YS:i:0	YT:Z:CP
HISEQ09:337:CA3UFANXX:7:1111:11412:97488	163	VIRSorter_Ga0164292_10000001-circular-cat_2	133289	42	151M	=	133490	352	TCTATGATAGAACATTTTGACAACAATGGTTTCTATGCAACAGAGTGGATTGATTTTAATGTCTAATATAGAAAAAGCAAATAATAAAAATGGTTTCATGAAAGAGTTTGAGTCTTTAAGACCAGACCTTTTTTTTCCAGATCATTGGAAT	BBCCCGGGGGGGGGGGGGGGGGGGGGGGGGGGGGGGGGGGGGGGGGGGGGGGGGGGGGGGGGGGGGGGGGGGGGGGGGGGGGGGGGGGGGGGGGGGGGGEGGGGGFGGGGGGGGGGGGGGGG>FGGFEFGGGGGGGGDGGGGEGGGGEGG=	AS:i:0	XN:i:0	XM:i:0	XO:i:0	XG:i:0	NM:i:0	MD:Z:151	YS:i:0	YT:Z:CP
HISEQ09:337:CA3UFANXX:7:1111:4651:98729	99	VIRSorter_Ga0164292_10000001-circular-cat_2	54451	42	151M	=	54524	224	CTTAATTATTAGTGGAGACACAGTTAGCTTAAATGTCTCGCAAGTTTTAATTGAAGATAACATATTAGTTTTAAATTACAACTTCACAGGCGCTCCAATACTCAATGCCGGAATAGAAATTGAACGTGGATCTGAAAACAATGTACAGATA	CCCCCFGFCCCGGGGGFGGGGGGGGGGGGGGFGGGGGGGGGGGGGGGGGGGGGGGFGGGGGGGGGGGGFGGGGGGGGGGGGGGGGGGGGEGGGGGEGGGGFGGGGGGGGGGG<GEGGGGGGGGGGGGGGGGGGFGEGGGGG=GGGEGGGGG	AS:i:0	XN:i:0	XM:i:0	XO:i:0	XG:i:0	NM:i:0	MD:Z:151	YS:i:0	YT:Z:CP
HISEQ09:337:CA3UFANXX:7:1111:4651:98729	147	VIRSorter_Ga0164292_10000001-circular-cat_2	54524	42	151M	=	54451	-224	AATTACAACTTCACAGGCGCTCCAATACTCAATGCCGGAATAGAAATTGAACGTGGATCTGAAAACAATGTACAGATAAGATGGAATGAAACTAGCAACAAATGGCAGTTCACAAATGATGGAACTACATTTTTAGATTTAAATTCTATTG	GF6CGGGGGGGFGGGGGGGBFCGGGGFCGGGGGGGG>GGGGGFGGGEGGGGGGGCGGEGGGGGGG>GGGGGGCGFGGGGGGGGGGGGGGGGGGGGGGGGFGGGGGGGGGGGGGGFGGGGGGGGGGGGGGGEGGGGGGGGGGGGGEGA?CBB	AS:i:0	XN:i:0	XM:i:0	XO:i:0	XG:i:0	NM:i:0	MD:Z:151	YS:i:0	YT:Z:CP
HISEQ09:337:CA3UFANXX:7:1111:3112:98853	99	VIRSorter_Ga0164292_10000001-circular-cat_2	54344	42	151M	=	54484	291	AATACGGTAGCGACAACTTGGTCTTGGCTGCAAAGTTTAAATCAAGAAACAAATATCAGTAGTGAAAAAAATGTTTCGATAGAACAAGACCTTACTGTTGGTGGCGACTTAATTATTAGTGGAGACATAGTTAGCTTAAATGTCTCGCAAG	CCCCCGGG0FGGGGGGGGGGGGGGGGGGGGGGGGGGGGFGGGGGGGGGGGGGGGGGGGGGGGGGGGGGGGGGGGGGGGGGGGGGGGGGGGEGCGGGGGEEGCGGGGGG@GGGGGGGGGGGEDGGGEE/CEGGGEGEBDCGGEGGGGEGGGA	AS:i:-3	XN:i:0	XM:i:1	XO:i:0	XG:i:0	NM:i:1	MD:Z:127C23	YS:i:0	YT:Z:CP
HISEQ09:337:CA3UFANXX:7:1111:3112:98853	147	VIRSorter_Ga0164292_10000001-circular-cat_2	54484	42	151M	=	54344	-291	TGTCTCGCAAGTTTTAATTGAAGATAACATATTAGTTTTAAATTACAACTTCACAGGCGCTCCAATACTCAATGCCGGAATAGAAATTGAACGTGGATCTGAAAACAATGTACAGATAAGATGGAATGAAACTAGCAACAAATGGCAGTTC	GGGGD:GFGGGGGGGFGFEEGGGGGGFDGGGGGGGGGGGGGGGGGGGGGGGGGGGGFGGGGGGGGGGGGGGGGGGGGGGGGGGGGGGGGGGGGGGGGGGGGGGGGGGGGGGGGGGGGGGGGGGGGGGGGFGGGGGGGGGGGGGGGGCCCCC	AS:i:0	XN:i:0	XM:i:0	XO:i:0	XG:i:0	NM:i:0	MD:Z:151	YS:i:-3	YT:Z:CP
HISEQ09:337:CA3UFANXX:7:1111:17753:98990	83	VIRSorter_Ga0164292_10000001-circular-cat_2	139595	42	151M	=	139538	-208	TATATGCACCATGCAGATAACCTACTTAAGAGTGACGACGTTGCATTAATTAGAAAAACAGCAGGAAGACTTGGAATGGATGCTTTTGCCAGAAAAGAGTACAAGCTGGCAGGTAAGCTGGCTGGACAATATGCAGGAACTCTTGGACCTA	=GGGCCGGEGGGGGGGGFGGGGGGEGGGGGGGGGGGGGGGGGCFGGGGGCGGGGGGGGGFEGGGGGGFCGGFGGFGGGGGGGGGFFGGGGGGGGGGGGGGGGGGGGGGGGGGGGGGGGGGGGGGGGGGGGGGGGGGGGGGGGGGGGCBCBB	AS:i:0	XN:i:0	XM:i:0	XO:i:0	XG:i:0	NM:i:0	MD:Z:151	YS:i:0	YT:Z:CP
HISEQ09:337:CA3UFANXX:7:1111:17753:98990	163	VIRSorter_Ga0164292_10000001-circular-cat_2	139538	42	151M	=	139595	208	GACGATGCAGCACACGGGGCAAAGAGTGCAATGAAAATCAAAACTAAAATGTCTGGATATATGCACCATGCAGATAACCTACTTAAGAGTGACGACGTTGCATTAATTAGAAAAACAGCAGGAAGACTTGGAATGGATGCTTTTGCCAGAA	CCCCCGGGGGGGGGGGGGGGGGGGGGGGGGGGGGGGGGGGGGGGGGGGGGGGGGGGGGGGGGGGGGGGGGGGGGGGGGGGEGGGGGGGGGGGGGGGGGGGGGGEGGGGGGFGGGGGGGGGGGGGGGGGGGGGGGGGGGGGGGGGGGGGGGG	AS:i:0	XN:i:0	XM:i:0	XO:i:0	XG:i:0	NM:i:0	MD:Z:151	YS:i:0	YT:Z:CP
HISEQ09:337:CA3UFANXX:7:1111:2624:99169	99	VIRSorter_Ga0164292_10000001-circular-cat_2	165490	42	151M	=	165610	271	CTATGAACCACAGTGTTCTAATCTGTGGTCATATGCAAGAACTTGTAGACAACTTTGGCAGTTGCAATCTGTACATGACGAGTTTAAAAATAGAGGATTCTCGGTCCTAGCATTCCCTTGTAAACAATTTGGTTCAATGGATCCAGGAACT	BAA@BCFFGGGGGG>FCGGGGGGFGGGB<CFGGGGGGGGGGBGGCFGGGGGGGGGGGCGCGG>@FGGGGGGGGGGGEGGBGGFGGGGGGEGFB>DGFGGGGG<FGGGGGGGGGGGGGGGGFGG0DFGGFGFG0:FGGCFCGEGGGGFGGG@	AS:i:-3	XN:i:0	XM:i:1	XO:i:0	XG:i:0	NM:i:1	MD:Z:123C27	YS:i:0	YT:Z:CP
HISEQ09:337:CA3UFANXX:7:1111:2624:99169	147	VIRSorter_Ga0164292_10000001-circular-cat_2	165610	42	151M	=	165490	-271	TAACCAATTTGGTTCAATGGATCCAGGAACTAATGAACAAATAAACAATTTCATTAAAGATAATTATCCTTTTGTAACTTTTCCTATTTTTGAGAAAGTTGAAGTTAATGGAAAAAATGAACATGAGGTTTTTGCCTTCCTTAAAGGTTAT	@.GGGCFCBD=GGGFGGF=D>F0B808EGGGGGGGG@GGGGGGEGCD@DF0>>=GGGGCCGGGFGGFGGFFDGGGF:FD>GEFCGCFGGCGGCCGGGDGGGGGGGGGDF1GGCGGGGGF@FGGFE</=F>GGGDBGF>GGGGGGGGBBBBB	AS:i:0	XN:i:0	XM:i:0	XO:i:0	XG:i:0	NM:i:0	MD:Z:151	YS:i:-3	YT:Z:CP
HISEQ09:337:CA3UFANXX:7:1111:8270:99219	99	VIRSorter_Ga0164292_10000001-circular-cat_2	121818	42	151M	=	122010	342	GGCAGCTTTCAAACTACCCATAAAAGAAAAACTACACTGGATGTGTAGCATTCTTTTGAACCGTTATAATAATATGTATAGGTGGTTAACCTTGGTCATACTTCTCGTTAAGGAAAGAAAGAGTCTCCTATTTCTTCACATGGATCACACC	BCBCCGGCGGGGEGGGGGGGGGGGGG=GGGFCGGGG@GGEGGBCDGGGGEEGGGFGGGGGGE@FGGGGGGGGGGGEGDGGGEGE=FEGGGGGGGFGGGGGGG>GC>/0:0FFGGGGEFC>DE00<8C;FDGFGGCD=D=D0<<8//.6DGC	AS:i:0	XN:i:0	XM:i:0	XO:i:0	XG:i:0	NM:i:0	MD:Z:151	YS:i:0	YT:Z:CP
HISEQ09:337:CA3UFANXX:7:1111:8270:99219	147	VIRSorter_Ga0164292_10000001-circular-cat_2	122010	42	150M	=	121818	-342	CATTTTGCAATGCAGCCGACATGTGCAGAAAGAAACTGATTCCTCTCCTCTTCTGAAACCAGGACGTAGTAACTGTCGTCGTTTTCCCATTCCAACCTTTCAGTTGGGAAATGGTAACCACAGTTACATACCCATGTCACCGGTGCAAGC	GEE@@==BGG=DC6..@GGGGBDGDBEDC/BGBEGGDC0;0BC<.=F8CF=000<00B0C.>F>/@GD>@:EBCE9//AGDGE=:GFGFE</:1:0B1CGFDFFBGFEGGEGGF10:>C:GF1=1F@B>F>FF1GGGEGGGBGB0/0B?A	AS:i:0	XN:i:0	XM:i:0	XO:i:0	XG:i:0	NM:i:0	MD:Z:150	YS:i:0	YT:Z:CP
HISEQ09:337:CA3UFANXX:7:1111:1217:99777	99	VIRSorter_Ga0164292_10000001-circular-cat_2	110255	42	151M	=	110446	340	TAACTTCTGCAGGAACTTCAACGCCGTTAATCGAGCCAGTGAACTTGACTGTCTTGCCAACTACGAGGCTCTGTGTACGAGCAGTAGATTGCAAGTTGTCAATGTTCTCTGCGATTGCCGAGAAGAGGTCACCTGAGAGACCGAATTTGTT	BBBBBGCDGGGGGGGGGGEDGGGGBAEGGGGGGGGGGGGGDFFFGGGGGGFBFGGGEGCC=BFGD<EGDGEGCGGGGGG/E/9FGGGCGFGGGGGCGGFGEGECGFEGEGGG<GGGGCGGCCA>E=DE/D/DEGG.8/:.C@G6C../CCC	AS:i:-3	XN:i:0	XM:i:1	XO:i:0	XG:i:0	NM:i:1	MD:Z:145C5	YS:i:0	YT:Z:CP
HISEQ09:337:CA3UFANXX:7:1111:1217:99777	147	VIRSorter_Ga0164292_10000001-circular-cat_2	110446	42	149M	=	110255	-340	TAATTGTGATTAATTGTGAATAATTTTGAAAAAAGGTATATCTGAGGTATACCCTTCTTTTTGCTTATACCGCAGTGTTAGGCTGTGGCTGTATCTGAGTCAGAAGTATCTTCAACTTCAGCAGGACGAACCTCGCGATAACCTTCTGC	###GEGGGGGGD8C/D8//9/=C/6C/DC/FEGDF=GCGDC88FF@FC0FF>8F@@9;000GGD@F@>FDB>GCDDGF>DGG@GC:0CF1G1:B=1F>DCGGGGGGGE1FCEG>GFF>1GFGGCCF>GFC9C/B/BE@FDEGF>1>0BA	AS:i:0	XN:i:0	XM:i:0	XO:i:0	XG:i:0	NM:i:0	MD:Z:149	YS:i:-3	YT:Z:CP
HISEQ09:337:CA3UFANXX:7:1111:20048:100553	81	VIRSorter_Ga0164292_10000001-circular-cat_2	33925	42	151M	=	33559	-517	CACTATGATCCAATGCACCCATATACGGTTGCAAGACTAGTGCAAAAGTGTCAAGAAGACGATAAGAACTACGCTTCGGAATCACAATCTTCAACACTTTTTATATCCGAGGACATCGTACAATCAATTTTAAGACTAGTAAGATGCCACC	##C@D8/D/=GGGGGGFFCCGCGGFC<;0FC0GGGGGGGGGGGGGGGGGFCDGGGGEGEF@GGGGGGGGGGGG@GBGCGF1GGFCGGGFBCGGGGGGGGGGGGGGEGGGGFGGGGGGGGGGGGGGGGGGGEGGGGGGGGGGGGGGGCCCCC	AS:i:0	XN:i:0	XM:i:0	XO:i:0	XG:i:0	NM:i:0	MD:Z:151	YS:i:0	YT:Z:DP
HISEQ09:337:CA3UFANXX:7:1111:20048:100553	161	VIRSorter_Ga0164292_10000001-circular-cat_2	33559	42	151M	=	33925	517	ATACTTGATGAAATATTGTCAGAGAACAACAGTGTTATACCAAAAAAGGATGAGGATAAAATACTTCAACCAATTTTAGAAGAAATAAATTACATATTTGATGAGTCTATAAAATCTTTCGTAAGAGCTATTCTTTTAAGAGCTTCTAGTT	ABABBGGGGGGGFGFGGGGGGGDGFGGGGFGGGGGGGGGGGGGGGGGGGGEGGGGGG@FFGGGG>FGGGGGGGGGGGGBGGFGGGGGGGGCDGGGGGGGFGGGGE>0CEFCBDGGFC0E@BDGGFF<;F=CCDCGFC@F=FFE80C060@B	AS:i:0	XN:i:0	XM:i:0	XO:i:0	XG:i:0	NM:i:0	MD:Z:151	YS:i:0	YT:Z:DP
HISEQ09:337:CA3UFANXX:7:1111:6463:100955	83	VIRSorter_Ga0164292_10000001-circular-cat_2	156935	42	151M	=	156717	-369	ACAACTGATTCCGGAGCTCGTACAGCCCTTGGATTGGCCATTGGAACCAACGTACAGGCTTATAGCTCAGTATTAGATAACGTAGCTGCAGGCAACTATACTCTTGACGGTGGCACATTCTAATTAAAAGTGGTATAATACTATCTTTAAC	GGEGGGGGA<GGGGGGBGGGGGGGGFGGGGGGGGGGGGGGGGGGGGGGGGGGGGGGGGGGGGGGGGGGGGGGGGGGGGGGGGGGGGGGGGGFGGGGGGGGGGGGGGGGGGGGGGGGGGGGGGGGGGGGGGGGGGGGGGGGGGGGGGCCCCC	AS:i:0	XN:i:0	XM:i:0	XO:i:0	XG:i:0	NM:i:0	MD:Z:151	YS:i:0	YT:Z:CP
HISEQ09:337:CA3UFANXX:7:1111:6463:100955	163	VIRSorter_Ga0164292_10000001-circular-cat_2	156717	42	151M	=	156935	369	CCATAGCTAACGGTGGAACCGGCTCTACAAGTGCTGGAGACGCTCGTACGGCTCTTGGAGTAGCAATTGGCTCTGATGTACAGGCTTACAACGCTACGCTTGCTGCAGTGGCTGGTGGAACATATACTGGCGATGACAGCATTACTACACT	CCCCCGGGGGGGGGGFGGGGGGGGGGGFEGGGGGGGGGGGGGGGGGGGGGGGGGGGGGGGFCGGGGGGGGFGGGGEEGGGGGGGGGEGGGGGGGGGGGGGGFGGGGGGGGGGGGGGGGGGGGGGGGGGGGGGGGGGGGGGGGGGGGGGGGE	AS:i:0	XN:i:0	XM:i:0	XO:i:0	XG:i:0	NM:i:0	MD:Z:151	YS:i:0	YT:Z:CP
HISEQ09:337:CA3UFANXX:7:1111:20727:100947	99	VIRSorter_Ga0164292_10000001-circular-cat_2	114788	42	151M	=	114838	201	TGCATGACATGCGAACAATTTCTGCCAATCGCTTGCTCATCTTCTTTGAGTTCTTGATCACAAGACCAACCTCATCGAGTCCAGCAAGCCACGTTGTCGTACGTCCACGATGGGGCTTCACACCTTTAATCCGTACTGTGTACTGATCTGA	CCCCCGGGGGGGGGGGGGGGGGGGGGGGGGGGGGGGGGGGGGGGGGGGGGGGGGGGGGGGGGGGGGGGGGGGGGGGGGGGGGGGGGGGGGGGGGGGGGGGGGGGGBFGGGGGGGBGGGGGGGGGGGGGGGBGGGGGGGGGGGGGGGG@GB#	AS:i:0	XN:i:0	XM:i:0	XO:i:0	XG:i:0	NM:i:0	MD:Z:151	YS:i:0	YT:Z:CP
HISEQ09:337:CA3UFANXX:7:1111:20727:100947	147	VIRSorter_Ga0164292_10000001-circular-cat_2	114838	42	151M	=	114788	-201	TTCTTGATCACAAGACCAACCTCATCGAGTCCAGCAAGCCACGTTGTCGTACGTCCACGATGGGGCTTCACACCTTTAATCCGTACTGTGTACTGATCTGATGAGTTGCTCCAACGCAGGATTTCTGAATTGGCTAAAACTGGCAGTGCTG	GGEBBGGGGGGGGGGGGGGGGGGGGGGGGGGGG@GGFGGGGGGGGGGGGGGGGGGGGGGGGGGGFGGGGGGGGGGGGGBGGGGGGGGGGGGGGGGGGGGGGGGGGGGGGGGGGGGGGGGGGGGGGGGGGGGGGGGEGGGGGGGGGGCCCCC	AS:i:0	XN:i:0	XM:i:0	XO:i:0	XG:i:0	NM:i:0	MD:Z:151	YS:i:0	YT:Z:CP
HISEQ09:337:CA3UFANXX:7:1111:20029:101006	83	VIRSorter_Ga0164292_10000001-circular-cat_2	78959	42	151M	=	78747	-363	TTCAAAAGATAAGGTATTATTTTGTAATGAATCAAGAAGTGGCAAAGATGACAAATGCAACGAATGTATTTCGTCATGCACTTGTTTTGCAATTGGATATATTTTGTGTAAAAAATAAAAATTGTTTAATATATTAAAGTTTTCAGATTCT	###GGGD0F0@C80@00GEDC88;0GFGEGD0>GDGGGCCGECGF0CFE0FCGGGF>@F<>CGEGCGGGGGDGD@GD>FFGGGBGEGGD>GGEDB<F=FEGGGGGGGFGGGGGGGGGGGGGGGGGFGGGGGGGGGGGGGGGGGGGGCCCCC	AS:i:0	XN:i:0	XM:i:0	XO:i:0	XG:i:0	NM:i:0	MD:Z:151	YS:i:0	YT:Z:CP
HISEQ09:337:CA3UFANXX:7:1111:20029:101006	163	VIRSorter_Ga0164292_10000001-circular-cat_2	78747	42	151M	=	78959	363	TAATTGAGCATACCGTTCTACGCTTATTTCAGAACTTTTAGGCAAAGTCTTAAGATAAGAATAATTCTTGTTAAGAAGATGATAAGCAATAAAAGTATTTACTGGATACAAATAATCATCAATAGAATCAAGAATATCATCTAGATGTTCA	CCCCCGEGGGGGGGGGGGGGGGGGGGGGGGGGGGFGGGGGGGGGGGGFGGGGGGGGGGGGGGGGGGGGGGGGGGGGGGGGGGGGGGGEGGGGGGGEGGEGGDGG>GGGGGGGGGGGGGGCGGGGEGCB0FGGGGGGGGGGFGCFE=DCCG6	AS:i:0	XN:i:0	XM:i:0	XO:i:0	XG:i:0	NM:i:0	MD:Z:151	YS:i:0	YT:Z:CP
HISEQ09:337:CA3UFANXX:7:1112:20775:2986	99	VIRSorter_Ga0164292_10000001-circular-cat_2	132876	42	151M	=	133038	313	CTATTGTCTAATGACCAACATAAGTTAAGGGCTTATAAAGAACAGACTAAAAAAATGTTTAAAGCACGTTGGTTTGAGATAGCTAAAGCTCTTGAATTTTTTAATATAATAGATCCATGCATTTGTTCTCTAAGCGAGAAAGAACTATACT	BBBBBFGGGGGGGGGGGGGGGGGGGGGGGGGGGGGGGGGGGGGGBEGGGGGGGGGECFGFGGG11C1<CDGG/EEFGGGGGG>FDGGD@000<0FDGBCBGGGGFFGGGFGEGGGFGG0FGE0CFGECGCGCGG.>>DDGEGG<.9D@CB#	AS:i:0	XN:i:0	XM:i:0	XO:i:0	XG:i:0	NM:i:0	MD:Z:151	YS:i:0	YT:Z:CP
HISEQ09:337:CA3UFANXX:7:1112:20775:2986	147	VIRSorter_Ga0164292_10000001-circular-cat_2	133038	42	151M	=	132876	-313	AAAGGTGCAAGATTCATAATTAGTTCAACGTTAACAGCTGACGAAATGAAGGAAGTTGGTTTTTTCATTAATGCAGCAGATAACTTAGAAATAGTTAATAAGCTTCAAAAAAGTCTTAACGAAATATTGATGGATCGTTAAATGTGTTATG	#D6.C@C.@C/BGBECF@0@80@C00GFC<8FCF@D8.>;00@EGGEF@C80;0BDGG>GGGECGGGFC>F@>>@BD@GGF1F>GGGGGEGGD>GEGGGGEGGG<DGGGGGGDFGGGGGGGGGGGGGEGEGGGEGGGGGGGGGGGGBCBB@	AS:i:0	XN:i:0	XM:i:0	XO:i:0	XG:i:0	NM:i:0	MD:Z:151	YS:i:0	YT:Z:CP
HISEQ09:337:CA3UFANXX:7:1112:15435:3340	99	VIRSorter_Ga0164292_10000001-circular-cat_2	124673	42	151M	=	124811	289	TTCTTATGGCAGAACAGACAACACTTCTCTGGTGAAAAGAGTCGAATTGTCATCAAATAACTCAAGGTTATCTGATTAAATTCGCTCTTCACCAAAGAAGACCGAAGTCGGTTGTGGAGAATGATCATAAACCAGTAGACTCGAAAGTCTT	BCCBCEGGGGGGGGGGGGGGGGGGGGGEGGFFGGGGGGGGGGGD<FGGGGFGGGGGGGGGGGGGGGEGEGGGGG>FCGGGGFFEGGGGGGGGGGGGGGGGGGGG@DGGGGDCGGG>C0@FGGGEGGGGGGGG.CDGGBDGBGGEEDGEGGE	AS:i:0	XN:i:0	XM:i:0	XO:i:0	XG:i:0	NM:i:0	MD:Z:151	YS:i:0	YT:Z:CP
HISEQ09:337:CA3UFANXX:7:1112:15435:3340	147	VIRSorter_Ga0164292_10000001-circular-cat_2	124811	42	151M	=	124673	-289	ACTCGAAAGTCTTCTGGTACCATGATGATACCCCCTTTCTCCATGGTTTCACCCATGGGTAAAGGCGCACACCGGGTTGGTGCACGACTTGGCAACCTTGCGGCTACCCATAAAAGAAAAACCCAGGAACTGACCCTGGGTTATCTTTACG	DGGGGEBGBGGGGEGGGGGGGEGGGGGGDGGBGGDDCCGGGGGF=GGG@GGGGGGDCFD<@GGGGGGGGDCGGGDGGGDFBGGGGGGGGGGBGGGGGGGGGGGGGGGGGGGGGGGGGGCBCGGGGGGGGGGGGGGGGGGGGGGGGGABBBA	AS:i:0	XN:i:0	XM:i:0	XO:i:0	XG:i:0	NM:i:0	MD:Z:151	YS:i:0	YT:Z:CP
HISEQ09:337:CA3UFANXX:7:1112:16696:3322	99	VIRSorter_Ga0164292_10000001-circular-cat_2	123388	40	10M3I4M1I133M	=	123509	272	GGATGTATAGTGTTTCTCTATTAGTGATTGTTCTGTTGCCAGGCGTCACTACTGCCCCGTAGTCTAATTACAGATCCTGCATGTTATCCAAATACTCTTTCAGGTTTTTAAGCCTCAAGCGCATTTCTTTATCACACTGGTCTATATTTAG	CCCCCGGGGGGGGGGGGGGGGGGGGGGGGGGGGGGGGGGGGGGGGGGGGGGGGGGGGGGGGGGGGGGGGGGGGGGGGGGGGGGGGGGGGGGGGGGGGGGGGGGGGGGGGGGGGGGGGFGGGGGGGGGGGGGGGGGEGGGGGGGGGGGGGG@	AS:i:-37	XS:i:-86	XN:i:0	XM:i:3	XO:i:2	XG:i:4	NM:i:7	MD:Z:6G8C2C128	YS:i:0	YT:Z:CP
HISEQ09:337:CA3UFANXX:7:1112:16696:3322	147	VIRSorter_Ga0164292_10000001-circular-cat_2	123509	40	151M	=	123388	-272	TCTTTATCACACTGGTCTATATTTAGGCGATGGTTCTCATCATGCATCCACATAACTGAATGTTGCCATTCACATGTTGCATTAAGAGCATCGCTTAACAAGGATGCTAGATTTTTCATCTTGCTTCCTCCTTTCTAGATAGATGGCCTAC	GGGGGGGGGGGGGGGGGGGGGGGGFGGGGGGGGGGGGGGGGGGGGGGGGGGGGGGGGGGGGGGGGGGGGFGGGGGGGGGGGGGGGGGGGGGGGGGGGGGGGGGGGGGGGGGGGGGGGGGGGGGGGGGGGGGGGGGGGGGGGGGGGGCCBBB	AS:i:0	XN:i:0	XM:i:0	XO:i:0	XG:i:0	NM:i:0	MD:Z:151	YS:i:-37	YT:Z:CP
HISEQ09:337:CA3UFANXX:7:1112:7152:3959	83	VIRSorter_Ga0164292_10000001-circular-cat_2	74507	42	151M	=	74445	-213	TAGTATGTAACATCAAAGTATCCTGAGGTTACGCCTGCACCTTTTTCGCTGCCTGCAAAATCAACGGCAATTCTGAACTTAGCGATATTGCCATTAGCAATTACTTCAGGGTCAGACACAATGCCTGCGGTTAATATTACGTTGTTACGTG	BGGGEGGGGGGEEEEGGGE@@BEEGGEGDGGGGGGGGGGGGGGGGGGGGGGGGGGGGGGGGGGGGGGFF>>>GGGGGGGGGGGGGGGGGGGGGGGGGGGGGGGGGGGGGGGGGGGGGGGGGGGGGGGGGGGGGGGGGGGGGGGGGGCCCCC	AS:i:0	XN:i:0	XM:i:0	XO:i:0	XG:i:0	NM:i:0	MD:Z:151	YS:i:0	YT:Z:CP
HISEQ09:337:CA3UFANXX:7:1112:7152:3959	163	VIRSorter_Ga0164292_10000001-circular-cat_2	74445	42	151M	=	74507	213	CGCTAAGTTGTTTAGAAACAAATGAAGCATTCTTAGTTGCAAAATCTGTTCCATCTTTAAGATAGTATGTAACATCAAAGTATCCTGAGGTTACGCCTGCACCTTTTTCGCTGCCTGCAAAATCAACGGCAATTCTGAACTTAGCGATATT	BBBBBGGFFGGGGGGGGGGGGGGGGGGGGGGGFFGGGGGGGGGGFGGGGGGGGGGGGGGGGGGGGGGGGGGGGGGGGGGGGGGGGGGGGGGGCGGGAGGGGGGGGGGGGG<FGGGEGEGGGGGGFGDGGDG<GGCGGGEEGDEGG@DGGGG	AS:i:0	XN:i:0	XM:i:0	XO:i:0	XG:i:0	NM:i:0	MD:Z:151	YS:i:0	YT:Z:CP
HISEQ09:337:CA3UFANXX:7:1112:16941:4166	99	VIRSorter_Ga0164292_10000001-circular-cat_2	9007	42	151M	=	9114	258	CAATCCAATGTCAACTAAATATAATCCATTAGCTTTACACATATCCACCATAAATGTAAACAATACTTATACTTTTGAAAATGTTACCGTAGAAGATATGAGAATTAAAGGTGGCGGATTAAAGCATTCGGTAGATATTACCAAGAGGTTT	CCCCCGGGGGGGGGGGGGGGGGGGGGGGGGGGGGGG1<:=:CC@FCGG@BBFCFF1:FFG1FF@1<FG@@F>FGGFDFGGDCFGGCGFB:B/F@FC1E0:=EG@F0EBCG0EG0:ECCG8FGFD0<C88F@98C008FCGGEGG<CC<DG#	AS:i:0	XN:i:0	XM:i:0	XO:i:0	XG:i:0	NM:i:0	MD:Z:151	YS:i:0	YT:Z:CP
HISEQ09:337:CA3UFANXX:7:1112:16941:4166	147	VIRSorter_Ga0164292_10000001-circular-cat_2	9114	42	151M	=	9007	-258	AAGGTGGCGGATTAAAGCATTCGGTAGATATTACCAAGAGGTTTGCAGAGGATTTAGACGTAGCTTCTTATTCAGACATACATACCGGCATGTCATTCCTGCATCCTAACGGCGGATATGTTATAATTCAAATACCGCAAGAAGTAATGTC	GGGGGGGDEGGGGGBGGGGGDGGGGGGGGGGGGGGGGGGGGGGGGGGGGGGGGGGFGGGGGGGGGGGGGGGGGGGFGEGGGGAEGGGGGGDGGGGGGGGGGGGGGGGGGGGGGGGGGGGGGGGF>CGGGGGGGFGGGGGGGGGGGGBCCCB	AS:i:0	XN:i:0	XM:i:0	XO:i:0	XG:i:0	NM:i:0	MD:Z:151	YS:i:0	YT:Z:CP
HISEQ09:337:CA3UFANXX:7:1112:7072:4553	99	VIRSorter_Ga0164292_10000001-circular-cat_2	71150	42	151M	=	71327	328	CCTTTAAATTTTGTGGCATAGGCCAAATGGAACTAATCATTAAAATATTAAACTCTTTCTAGAGGGAAAACTTTTTTAAGTCTTTTTTGACACTTGTTTGTTGGCTCATCGTTTATGCCAACGCATACTTTAACAGTTACTTGGCAAGAAC	BBBBBGGGEGGGCEGDGGGGGGD@GGGGGGGGGGFFEGGEGGGGGGGGGGEGGGDGFCGGGGGGGGGGF1EFGF@FEGGG1:C@@FGAGGGFGGGCDGEGDG@>FEGGGGGGG@0C;CF0CG<<CFGGDEGG==C/8D=D@CGBBBDGEGG	AS:i:-5	XN:i:0	XM:i:1	XO:i:0	XG:i:0	NM:i:1	MD:Z:97G53	YS:i:0	YT:Z:CP
HISEQ09:337:CA3UFANXX:7:1112:7072:4553	147	VIRSorter_Ga0164292_10000001-circular-cat_2	71327	42	151M	=	71150	-328	TATTTAGTTTTAGCACGACGGGGTTCTGGAGACAAAGGAATATCTTCTATCGGATCTTCTTCTAGAACTTCTACAGACTTAATAATACAGTCTGGGCAGACTTTAGGTTTTCTTCCTCTAGTTTTCTGACGGTTCCATTCGATGCCACATG	@D@DBGGB@EEDBB>DGFGGGEGGGGGGEGGGGGGGGFDG@G>GGFGGFBCF0CGGGD@CGGGGG>FGGGGGGGGF<EF@CF>F=1GGF@BF1BEG>GEFD@EGGGGGGGGFC=F>F>F@F1>GGDDFFDGFGGEGGGBDECBBCGCCCCC	AS:i:0	XN:i:0	XM:i:0	XO:i:0	XG:i:0	NM:i:0	MD:Z:151	YS:i:-5	YT:Z:CP
HISEQ09:337:CA3UFANXX:7:1112:10256:5185	83	VIRSorter_Ga0164292_10000001-circular-cat_2	150769	42	151M	=	150480	-440	TTTCTAATACAAAAGTTGAAGAGTCACAAGATCCAGAAACAGCACCAGAGACTGAAGAAGTGGTTGAAGAAACCCCAGTTACTGATGCTCCAGAAACAGAAGAGTCAGTCAAGACTGAGCAAGATTTAGAGAATCAAGCAGTTGATGCTCT	::008=D@F=CCC0EGDCD>GFF>C;EGGGDCGGGEGC8GGF0DF0CF@0FDGGGGGDC=F<111:FGGBGCCE1D@:DGGFCGGF>11>GGG@GGGGF@DDGFC<1@GGGFE@GGFD@>GCGGDDFGGCGGFBFDCGGEB1>FD;?<3?A	AS:i:0	XN:i:0	XM:i:0	XO:i:0	XG:i:0	NM:i:0	MD:Z:151	YS:i:0	YT:Z:CP
HISEQ09:337:CA3UFANXX:7:1112:10256:5185	163	VIRSorter_Ga0164292_10000001-circular-cat_2	150480	42	151M	=	150769	440	GTTCTCAGCATGGACAAAGAGGATATTTTCTCCGTAGAAGAGAACGAATCGCTTTTTGCTAATTTGAAAAGCAAAGAATCAAGACCACTTTACTTGCATCTAAAAGGTGCATTTCTTTCCGCTATGGCTATACAGGAAAGCGAAAATTACA	BB3AADG>@1>FDEG1FF1EGG1CCGGGG1<1DEG0991?FCGG1BBGDGGBEE0FE<1=1CFGGGD11CB>FCG>D1CFGFCFGE00?CGGGGE00E:DGGCG0E>0>BD0D>8@FFGGGGGGGGGE=GGGEEG:C8E@D..AD6@/@##	AS:i:0	XN:i:0	XM:i:0	XO:i:0	XG:i:0	NM:i:0	MD:Z:151	YS:i:0	YT:Z:CP
HISEQ09:337:CA3UFANXX:7:1112:18671:5095	99	VIRSorter_Ga0164292_10000001-circular-cat_2	168763	42	151M	=	168921	266	CTTAAAAGATCCTGAACTATCAAAGAAAGCAACAAACGTTTATATGACGACGCTTAGAGAAGATTTGAAAAAACATCTAATAGAATCTGGATACAAAGAAGATTCTCCTCAGTTCTATATTACAAAATCAAACTATTAAGGAACCTTATGA	@AAB0BDG0=1FF@1FDFFF11EFFGFG1=F1E@:>:CFFDE>FF=GGE/E/>FG<@11=FGGBE1@C1FB0EGDGEGDFFF0EDGG>:00E?8<0>80>FCC0;C00<BC0F0D00DGGE@FCCD00@CF0///6//C//EG.89/8@GG	AS:i:0	XN:i:0	XM:i:0	XO:i:0	XG:i:0	NM:i:0	MD:Z:151	YS:i:-6	YT:Z:CP
HISEQ09:337:CA3UFANXX:7:1112:18671:5095	147	VIRSorter_Ga0164292_10000001-circular-cat_2	168921	42	108M	=	168763	-266	ACAAATTGGAATGGGCGTAGTCATATGCGAAAACGTAATTGATATAGACCAAGATTTTCTTTTTGAATATATGAATTGGATTCGCAAAAATCAAGAAGACACTTTTGT	;>00C08080GDBGEDF0CFB1DBFCBE>/=11=11::@>GGEFFE1<11:11E1@@BF0@C1FC1GF1E1=1CGBFCGBE>/G<F1@B;CGCGGGGFCFFBGA:A3A	AS:i:-6	XN:i:0	XM:i:2	XO:i:0	XG:i:0	NM:i:2	MD:Z:3T68T35	YS:i:0	YT:Z:CP
HISEQ09:337:CA3UFANXX:7:1112:17087:5454	83	VIRSorter_Ga0164292_10000001-circular-cat_2	118450	42	151M	=	118342	-259	CTCAGCTCTACTCATTACTTGTTGGATCTGAGTGATATCAAGTATGGCTTTTGCCAAGTCCATTGAATTCATTTCTGCTGGATCCATGTTTGCAAACCAGATGTTATATTGCTCTAGCGTGCCTTTCTTTGTTTGAATTGTGAGCTTCATG	8GGGEGGEECD=GGGEGGGGGGGFGGGGGGGGFGGGGGGGGGGGGGGGEGGGGGGGGGEGGGEGGGGCGGGGGGGGGGGGGGGGF=FEGGGGGEGGG>GGGGGGGGGGGGGCCGGFGGGGGGGGGGGFGGGGGGGGGFGGGGGGGFBA?BB	AS:i:0	XN:i:0	XM:i:0	XO:i:0	XG:i:0	NM:i:0	MD:Z:151	YS:i:-5	YT:Z:CP
HISEQ09:337:CA3UFANXX:7:1112:17087:5454	163	VIRSorter_Ga0164292_10000001-circular-cat_2	118342	42	151M	=	118450	259	TGACTCTTTTACTTCAATCTTGGATTGGAACTCTTGCATTGAACTACCAGCTCGTGGGAAGGAACGATCATTGCCCACCATGGTCATAACACTTAAATGATGATCAATCTCAGCTCTACTCATTACTTGTTGGATCTGAGTGATATCAAGT	BBBBBGGGGGGGGGGGGCCGGGGGGGGGGGG1EFEGGGGGGGGGGGGGGGG>GGCGGGGGGGGGGGFDEGGGGGGGGGGBDGGFGGGGGGGGFGGGDGGEGGGCGGGEGGGGGGCGGGGCGGGGGGFCGGGEGGGEGGGGFGGGGGGGGGD	AS:i:-5	XN:i:0	XM:i:1	XO:i:0	XG:i:0	NM:i:1	MD:Z:7A143	YS:i:0	YT:Z:CP
HISEQ09:337:CA3UFANXX:7:1112:18878:5750	99	VIRSorter_Ga0164292_10000001-circular-cat_2	122827	42	151M	=	122885	209	AATCCCTGTGATGGTGTCTCCCGACTTTACCACAACCTGGATTGCTTGTTTACAAAGGAACTTCTCTTGTAAAGAGTTCCCCAAAAATGAAATGACGTTAATCATTCCAATGATTGCAAGAACCAAGACAACAAGTGCCATGATTCTCCTG	CCCCCGDGGGGFFGGGGGGGGGGGGGGGFGGGGGGGGGGGGGEGGGFGGGGGGGGGGGGGGGGGGGGGGGGGGGGGGGGGGGGGGGGGGGGGGGGDGGFGGGGGGGGGGGGGGGGGGGGGGGGGGGGGGGGGGGGGGGGGGGGGGGGGGG#	AS:i:0	XN:i:0	XM:i:0	XO:i:0	XG:i:0	NM:i:0	MD:Z:151	YS:i:0	YT:Z:CP
HISEQ09:337:CA3UFANXX:7:1112:18878:5750	147	VIRSorter_Ga0164292_10000001-circular-cat_2	122885	42	151M	=	122827	-209	AACTTCTCTTGTAAAGAGTTCCCCAAAAATGAAATGACGTTAATCATTCCAATGATTGCAAGAACCAAGACAACAAGTGCCATGATTCTCCTGTACCAGTAGATGCTCATCACATCTCCTTTCAGTTTTGCCCACACGGTTATGCAGGACT	GGGGGEGGBGGGGGGGGGBBGB<GGGGGGGGEGGGGGGGGGGGGGGGGGGGGGGGGGGGGGGGGGGCGGGGGFGGFGGGGGGGGGGGGGGGGGFEGGGGGGGGGGGGGGGGGGGGGGGGGGGGGGGGGGGGGGGGDGGGGGGGGGGBBBBB	AS:i:0	XN:i:0	XM:i:0	XO:i:0	XG:i:0	NM:i:0	MD:Z:151	YS:i:0	YT:Z:CP
HISEQ09:337:CA3UFANXX:7:1112:8737:6034	83	VIRSorter_Ga0164292_10000001-circular-cat_2	176300	42	151M	=	176048	-403	TTTGTTAAAGGTGGCAGAACTATAGCTGGTTCATTGATATTTACTGTATTCAACGAGTATGCCTTCTATAGGATTAGAGAGTTCCGTCAAATGATGGGTGAAGCAGGACTCTTTTTTGCACCACTAGCAGACATGCTTCCACCGTTTGATG	BGGGGGGEEEG@DD@GEGGDGGEGEGGGEGGFGGGGGGEGGGGGGGGGGGGGGGGGGGGGGGGGGGGGGGGGEGGGGGGGGGGCGGGGGGGGGGGGGGEGF=1GGGGCGGGGGGGGGGGGGGGGGGGGGGGGGCGGGGGGGGGGGFCBBCC	AS:i:-3	XN:i:0	XM:i:1	XO:i:0	XG:i:0	NM:i:1	MD:Z:102A48	YS:i:0	YT:Z:CP
HISEQ09:337:CA3UFANXX:7:1112:8737:6034	163	VIRSorter_Ga0164292_10000001-circular-cat_2	176048	42	151M	=	176300	403	GGTGTATGGAAATACGATCAACAATCTATAAGTAAGCATAGACAGCAGCAAGGTCTCCCAGACCCATTTTCAAATATGTCTTTTGCTGGAACCGATATATCAGCAGCAATGGTGATTCCAGCTATAAATAGAGAAACAGGCACCATAGAGG	CCCCCGGGGGGGGGGGGGGGGGGGGGFGGGGGGGGGGGGGGGGGGGGGGGGGGGGGGGGGGGGGGGGGGEBFGGGGGGGGGGGGGGGGGGGGGGGGEGGEGGGGGGGGGGEGGGGGG=FGGGGGEGGGGGGGFGGGFGEE.CEGGGGGGGG	AS:i:0	XN:i:0	XM:i:0	XO:i:0	XG:i:0	NM:i:0	MD:Z:151	YS:i:-3	YT:Z:CP
HISEQ09:337:CA3UFANXX:7:1112:12696:6324	83	VIRSorter_Ga0164292_10000001-circular-cat_2	152646	42	151M	=	152500	-297	ATATACAGAGCAGGCATTAGCCTTCGCAAAGCAGATTGAGGGTAAGGTATCCAAGAAGGGTGTCAAGCTTTCATTCACTGAAGAAGTCATTGCCGATTCATTATGGGACATCGTAGGTCTCCATGTAAGAGCTGCAGGACGCGCTATGGCA	BEGGDGGGGGEGGE@GGD@BC.GGGGDGGGGGGGGGGGGGGGGGGGGGGGGGGGBGGGGGGGGGGGGGGGGGGGGGGGGGGGGGGGGGGGGGGGGGGGGGGGGGGGGGGGGGGGGGGGGGGGGGGGGGGGGGGGGGGGGGGGGGGGCCCCC	AS:i:-5	XN:i:0	XM:i:1	XO:i:0	XG:i:0	NM:i:1	MD:Z:4C146	YS:i:-7	YT:Z:CP
HISEQ09:337:CA3UFANXX:7:1112:12696:6324	163	VIRSorter_Ga0164292_10000001-circular-cat_2	152500	42	151M	=	152646	297	GTTATTTCACGTACTCTTAGAGAAGCAGCAGAACCACAATTATTGGTTACGCCACTTCTTTCAACAGTCCGTTTAGGAAAAGGACGCTCTTTGGAGTTTCCTGCAGTAAACGCAATTCAAGCTGCTGAGATCCCAGAAAGACAAGAATATA	BBBBCEGGGGGGGGGGGGGGGGGGGGGGGGGGGGGGGGGGGGGGGGGGGGBGGGGGGGGGGGGGGGGGGGGGGGGGGGGGGGGGGGGGGGGGGGGGGGGGGGGGGFGGGGGFGGGDGGGGGGGGGGGGEGBGGGGGGGGGGGGGGGGGGG#	AS:i:-7	XN:i:0	XM:i:2	XO:i:0	XG:i:0	NM:i:2	MD:Z:138G11C0	YS:i:-5	YT:Z:CP
HISEQ09:337:CA3UFANXX:7:1112:14885:7065	99	VIRSorter_Ga0164292_10000001-circular-cat_2	196510	42	151M	=	196732	373	TTGGACGATGGATGGACCACCATGGCCAGCATCGATGAAACCAAGATGATGGATGAAAAATTTGGATACCTTGATAGACTTTCTGGATCTAGCTGGTCTAACCTGATACAAAACGCACCAACATCAACAGATGCATCTGCAGCTTTAGAGG	CCCCCFGDGGGGGGGGGGGGGGGGGGGGGFGGGGGGGGGGGGGGGFFGGGGGGGGCGGGGGGGGGGGGGGGGGGGGGGGGGGGGGGGGFGGGGGGFBGCGEGGGGGGGGEGGGGFGGCAGGGFGEGEGGGBEDGGDGGGGGEGGGGGGGGE	AS:i:0	XN:i:0	XM:i:0	XO:i:0	XG:i:0	NM:i:0	MD:Z:151	YS:i:0	YT:Z:CP
HISEQ09:337:CA3UFANXX:7:1112:14885:7065	147	VIRSorter_Ga0164292_10000001-circular-cat_2	196732	42	151M	=	196510	-373	GCTTTAACCAGTAATGCAACAATTGCAACATTAAGTACTATTAGTCCAGTATTTGGTGCAGCAGCATTGGGAAGTAAGCTATTGCATTCAATGGGCGGAAGAGGGTTTAAGAGCCTTTTTGCCACTATGGGATTAACTAATAATACCGATG	GGGGGGGGGGGGGGGGGGGGEGGGGGGGGGGGGGGGGGGGGGGGGGEGGGEGGGGGGGGGGGGGGGGGGGEGGGGGGGGGGGGGGGEGGGGGGGGGGGGGGGGGGGGGGGGEGGGGGEGEGGGGGGGCGGGGGGGGGGGGGGGGGGCBCCC	AS:i:0	XN:i:0	XM:i:0	XO:i:0	XG:i:0	NM:i:0	MD:Z:151	YS:i:0	YT:Z:CP
HISEQ09:337:CA3UFANXX:7:1112:20566:7031	83	VIRSorter_Ga0164292_10000001-circular-cat_2	27525	42	151M	=	27473	-203	TCCTGATTCCGGTGGATGGTCTAAAATTAATGGAGTATGGGTTGAGGATACTGATGATCTTTATATACATGACATAGATTTTCAAGTTAGAAAAGAAGGTTCTTTTAAAGTCACTGTTGACGGCTTTCCAAGACAAGGTAACAGATACCTT	##GGBGGGG@GGGBFGG@CF0GGGGGGGGGG>GGGGGGBGEGGGGFEGGGEGGGGEGGGGGGGGGGGGGGGGGGGGGGGGGGGGGGGGGGGGGGGGGGGGGGGGGGGGGGGGGGGGGGGGGGGGGGGGGGGGGGGGGGGGGGGGGGCCCCC	AS:i:0	XN:i:0	XM:i:0	XO:i:0	XG:i:0	NM:i:0	MD:Z:151	YS:i:0	YT:Z:CP
HISEQ09:337:CA3UFANXX:7:1112:20566:7031	163	VIRSorter_Ga0164292_10000001-circular-cat_2	27473	42	151M	=	27525	203	TAACTATTCATTATCCAATTAATTAGGGTACAAATATGAAAAAATATTTAGCTCCTGATTCCGGTGGATGGTCTAAAATTAATGGAGTATGGGTTGAGGATACTGATGATCTTTATATACATGACATAGATTTTCAAGTTAGAAAAGAAGG	ABBCBGFDGGGGGEGGGGGGGGEGGGGGGGGGGGGGGGGGGGGGGGGGGGGGGGGGGGGGGGGGGGGGGGGGGGGGGGGGGGCCEGGGGFEEGGGDGGFGGGDDGGFEGEFGGGGGGGGGGGGG0CGGEGGGGG0;FEDFGCC@CEEGGE<	AS:i:0	XN:i:0	XM:i:0	XO:i:0	XG:i:0	NM:i:0	MD:Z:151	YS:i:0	YT:Z:CP
HISEQ09:337:CA3UFANXX:7:1112:4379:8637	99	VIRSorter_Ga0164292_10000001-circular-cat_2	151612	42	151M	=	151789	328	AGTTTCTGAGGGTATTGCCCCAGCAGCTTACTTGCTCCCAAGCCAAGGTCTTCCAACATGGTACACAGACAGTGAAGACGATCGTTTTGAAATCGTCATTCCAAAGGGAACCATTTTGTCAGTCGTTGCTAATGCAAGCGGTGATGCAATG	BCBCCCGGGGGGGGGGGGGGGGGGGGGGGGGGGGGGGGGGGGGGGGGGGGGGGGGGGGGGGGGGGGGGGGGGGGGGGGGGGGGGGGGGGGGGGGGGGFGGEGGGGGGFGGGEGGEGG=GCGGGGGGGGGGGGGGGGEEE<.CDGGGGGGGG	AS:i:0	XN:i:0	XM:i:0	XO:i:0	XG:i:0	NM:i:0	MD:Z:151	YS:i:0	YT:Z:CP
HISEQ09:337:CA3UFANXX:7:1112:4379:8637	147	VIRSorter_Ga0164292_10000001-circular-cat_2	151789	42	151M	=	151612	-328	AAGCGTTACTTGGGGCGATACAATTTCGGGCTGGAATCCATTAGCAGGTGCAACACCTAACGTTACACGTTCAGGTGACACAGTAGCGGTTGCATCTTATTCAACACCAATCGGCGTTGCCCAGTATGACCTCTACAGACCATTTGACAAA	CGGGGGGGGGGGGGGGGGGGGGGGDGGGGGGGGGGGGGGGGGGGGGGGGGGGGGGGFGGGGGGGGGGGGGEGFGGGGGGGGGGGGGGGGGGGGGEGGGGGGGGGGGGGGGCGGGGGGGGGGGGGGGGGGGGGGGGGGGGGGGGGGGBBBBB	AS:i:0	XN:i:0	XM:i:0	XO:i:0	XG:i:0	NM:i:0	MD:Z:151	YS:i:0	YT:Z:CP
HISEQ09:337:CA3UFANXX:7:1112:18133:8634	83	VIRSorter_Ga0164292_10000001-circular-cat_2	134170	42	151M	=	133990	-331	TTGTCCTCATCTGTGTTAGACATGGATCCACCAAGCCGAATAATAAGCGGATTAAGAGATTTGCACGATTCTTATCAAAGAGCTTTAGAAGCAGAGTTGGAAATGCCAATGTCAACTATAGAAAAAAGTCGAACAATTGAAACTGCAAGGT	GGGGGE=GGGGGGGGGGGFGGGGGGGBGGGGDGG@GGGGGGGGGGGGGGGGEGGGGGGGGGGGGGGGGGEGGGGGGGGGGGGGGGGGGGGGGGGGGGGGGGGGGGGGGGGGGGGGGGGGGGGGGGGGGGGGGGGGGGGGGGGGGGGCCCCC	AS:i:0	XN:i:0	XM:i:0	XO:i:0	XG:i:0	NM:i:0	MD:Z:151	YS:i:0	YT:Z:CP
HISEQ09:337:CA3UFANXX:7:1112:18133:8634	163	VIRSorter_Ga0164292_10000001-circular-cat_2	133990	42	151M	=	134170	331	AAATTCTTAAACAAAAACTTGGAACTTATGAGATAGATGATTATATCGAATCACAGGAAATAAAGGATGAGTAAACTTGACGATTTAGTCGGGATGTACATGAGGATGCTTCCTGACAGGACAGAAGAGGAAATAAGAGCTCAAGTAATGC	CCCCCGGGGGGGGGGGGGGGGGGGGGGGGGGGGGGGGGGGGGGGGGGGGGGGGGGGGGGGGGGGGGGGGGGGGGGGGGGGGGGGGGGGGGGGGGGGGGGGGGGGGGGGGGGGGGGGGGGGGGGGGGGGGGGGGGGGGGGGGGGGGGGGG=8	AS:i:0	XN:i:0	XM:i:0	XO:i:0	XG:i:0	NM:i:0	MD:Z:151	YS:i:0	YT:Z:CP
HISEQ09:337:CA3UFANXX:7:1112:19048:9443	83	VIRSorter_Ga0164292_10000001-circular-cat_2	9982	42	151M	=	9888	-245	ACTAATTTTCCAGCAGAAAACATTAGTAGTGATACAGGCATTAAGAATATTATAACTGGAAGTTCTAACAACTCTTGGAATTTAACAATAAAATCTCCATCTGTTATTAATAATTCAATATTTTCTCAAGCTCAATTTCAAAGTTTCAACG	GGGGGGGGGGGGGGGGGGEGGGGGEGGGFGGGGGGGGGGGFGGGGEGGGGGGGGGGGGGGGGGGGGGGGGGGGFGGGGGGGGGGGGGGGGGGGGGGGGGGGGGGGGGGGGGGGGGGGGGGGGGGGFGGGGGGGGGGGGGGGGGGGGCCCCC	AS:i:0	XN:i:0	XM:i:0	XO:i:0	XG:i:0	NM:i:0	MD:Z:151	YS:i:0	YT:Z:CP
HISEQ09:337:CA3UFANXX:7:1112:19048:9443	163	VIRSorter_Ga0164292_10000001-circular-cat_2	9888	42	151M	=	9982	245	AGATTCATTTACTGGTTCATTAAAATTTTCTTCAAAAATAGAAGAAACTCTAGTTAGCATAGAACAAAATGACATTAAGTCAATTAATTTTTATACTAATTTTCCAGCAGAAAACATTAGTAGTGATACAGGCATTAAGAATATTATAACT	BCCCBGGGGGGGGGGFGGGGEGGGGGGEGGGGGGGGGGGGGGGGGGGGGGGGGGGGGGGGGGGGGGGGGGGGGGGGGGGGGGGFGGGGGGGGGGGGGGGGGGGFGGGCGGGGGGGGGGGGGGGGGGGGGGGGGGGGGGGGGGGGGGGGGGG	AS:i:0	XN:i:0	XM:i:0	XO:i:0	XG:i:0	NM:i:0	MD:Z:151	YS:i:0	YT:Z:CP
HISEQ09:337:CA3UFANXX:7:1112:3400:9872	99	VIRSorter_Ga0164292_10000001-circular-cat_2	119266	42	151M	=	119390	275	GTTTCTGACATGACAACCTCCAAGTTGTATGTAAGATGCGGATGTACAGAATGCACATACGACTACTATTTACTCGTTACAGGAGCTGTTAAGCCACTGTTGACCACACCAAAAGGTGCTGAGGTTGTAATCTAGTTACTACCCATAAAAG	CCCCCGGGGGGGGGGGGGGGGGGGGGGGGGGGGGGGGGGGGGGGGGGGGGGGGGGGGGGGGGGGGGGGGGGGGGGGGGGGGGGGGGEGGGGGGGGGGGGGGGGGGGGGGGGGGGGGGGGGGGGGGGGGGGGGGGGGGGGGGGGGGGGGGG#	AS:i:0	XN:i:0	XM:i:0	XO:i:0	XG:i:0	NM:i:0	MD:Z:151	YS:i:0	YT:Z:CP
HISEQ09:337:CA3UFANXX:7:1112:3400:9872	147	VIRSorter_Ga0164292_10000001-circular-cat_2	119390	42	151M	=	119266	-275	TTGTAATCTAGTTACTACCCATAAAAGAAAAACCACACTGGATGTGTGGCTCTTCTTGACCGTTATAAATGCATAGGTGGTCAACCTTGGTCATGAGTTAAAACTCAATTGTTTTGCAAGTCTGCAATCTGCTCACGGGTGAATGTGTCAA	GGGGGGGGGGGGGGGGGGGGGGGGGGGGGGGGGGGGGGGGGGGGGGGGGGGGGGGGGGGGGGGGGGGGGGGGGGGGGGGGGGGGGGGGGGGGGGGGGGGGGGGGGGGGGGGGGGGGGGGGGGGGGGGGGGGGGGGGGGGGGGGGGGCBBBB	AS:i:0	XN:i:0	XM:i:0	XO:i:0	XG:i:0	NM:i:0	MD:Z:151	YS:i:0	YT:Z:CP
HISEQ09:337:CA3UFANXX:7:1112:17756:10153	83	VIRSorter_Ga0164292_10000001-circular-cat_2	181639	42	151M	=	181471	-319	TAACCCACTTGACATGATTGGGCAAGGTGGCGCTCAAGGCGTAGACAAAAGAAAAATGTTTCAGTACGCAGAAGGTTTTTCTAATCAACCTTTTGGAAAAGTCGGTTCGCAAACTCCTGGGTTATTTATATTCAGTCAAGAAAAAAGAGGA	8@CBEDEE@GE@@C@EGGGGGGEGG@GGGGGGBBEBGBGDGGGGGGGGGGGGGEFGEGEGGGGGGGGGCGGGGGGGE>GGFGGGCGGGGGBCGF@EGGGGB9GGGGGGGGGGGF:DGGD@EGGGGGGGGGGGGCF1EGEEGGGGGEBBBBB	AS:i:0	XN:i:0	XM:i:0	XO:i:0	XG:i:0	NM:i:0	MD:Z:151	YS:i:0	YT:Z:CP
HISEQ09:337:CA3UFANXX:7:1112:17756:10153	163	VIRSorter_Ga0164292_10000001-circular-cat_2	181471	42	151M	=	181639	319	GAACATAGCCAGAACAGATCCAATATCTTCTACAATAGGCTACTCAGAGATGAAGGGTGTATATCAAACTAGGTCCGGAGGAGTATTAGATACAACTAGAATAACAGGAATGTTGTCAAGAGCTGTTGATTTTGTAAGAGATCAAACTCAA	BABBCEGGGGGGGGGEGGGGGGGGEGGGEGFGGEFGGGGGGFGEGGGGGGGGGGGCBCGGEGGEGGGGGEGGGGGGGB>DGGG1EFCGGGGGGGGGECG@@DGGGGGGGECEGEGGGCGGGGGGG@FGGCFEGGGGGGGGEGGEGGGEGG6	AS:i:0	XN:i:0	XM:i:0	XO:i:0	XG:i:0	NM:i:0	MD:Z:151	YS:i:0	YT:Z:CP
HISEQ09:337:CA3UFANXX:7:1112:2427:10903	83	VIRSorter_Ga0164292_10000001-circular-cat_2	137201	42	151M	=	137053	-299	CAAGAGATCAATTAAACCATATGGGAGGCGCTGAATCGGTCGCAGTTAATGCAGAGCTAAGTGGCAACTTAATGGAAGAGCATTTACAAGCTTTAGGAAAAGCTGATTCTAGTGAAACATTTAGGGAAAAGCTAAAAAAAGTTTTCCACAG	@GGGGGGD=GGEGGEGGGGGGGGGGGGGGGGGGFGGGGGGCGGGGGGGGGGGGGGGGGGGFFGGGGGGGGGGGGGGGGGGGGGGGGGGGGGGGEGGFGGGGGGGGGGGGGGGGGGGGGGGGGGGGGGGGGGGGGGGGGGGGGGGGGCCCCC	AS:i:0	XN:i:0	XM:i:0	XO:i:0	XG:i:0	NM:i:0	MD:Z:151	YS:i:0	YT:Z:CP
HISEQ09:337:CA3UFANXX:7:1112:2427:10903	163	VIRSorter_Ga0164292_10000001-circular-cat_2	137053	42	151M	=	137201	299	TCAGTAGCACAGGGCGTCGGAGCAGTAGTTAAAGCAGCTGGTTCAGAAGTTGGTAACGATCAACCAGCCATAGATCTAGGATTGGTATTTCAAACTCAAAGAATTGGTGAAGAAACAATTAGCTTCTCAGGAACAATTCCACAAGCTGCAA	BBCCBGGGGGGGGGGGGGGGGGGGGGGGGGGGGGGGGGGGGGEGGGGGGGGGGGGGGGGGGGGGGGGGGGGGGGGGGGGGGGGGGGGGGGGGGGGGGGGGGGGGGGGGGGGGGGGGGGGGGGGGGGGGGGGGGGGGGGGGGGGGGGGGGGG	AS:i:0	XN:i:0	XM:i:0	XO:i:0	XG:i:0	NM:i:0	MD:Z:151	YS:i:0	YT:Z:CP
HISEQ09:337:CA3UFANXX:7:1112:4070:11553	83	VIRSorter_Ga0164292_10000001-circular-cat_2	191428	42	151M	=	191343	-236	TGATTCAGATGAACGGAACTGGATATGCAGATCCTGCAATACAAAAAGCAAGATATAGCAAAAAAGATGTAACTTCAATAGCACAGAGTATGAACGGTGCCTCTAACTTTACATCCTTTAAAAAAAGTGGTACAATTACTAATTACAGCTC	@BC/=BDCGG@C/.D0GGDDCCGCGGGFC@C>@@@>FGGEF<GGGGGFGGGGF=GEGGGGGGGFGGGGGEGGGF@>GGGGECGGGGGGGGGGGGGGGGGFDCGGGGGGGGGGGDEGGGGGGGGGGGGGGGGGGGGGGGGGGGGGGFBBAAA	AS:i:0	XN:i:0	XM:i:0	XO:i:0	XG:i:0	NM:i:0	MD:Z:151	YS:i:0	YT:Z:CP
HISEQ09:337:CA3UFANXX:7:1112:4070:11553	163	VIRSorter_Ga0164292_10000001-circular-cat_2	191343	42	151M	=	191428	236	GCTGAAGGAAAAACTAGCCCAGCAATCAAAAGGTCAGATCCAATTAGAGGATCGTTTGAAGGATTAAATAATCCATCATCAACAATGATTCAGATGAACGGAACTGGATATGCAGATCCTGCAATACAAAAAGCAAGATATAGCAAAAAAG	CCCCBGGGGGGGGGGGGGGGGGGGGGGGGGGGGGGGGGGGGGGGGGGGGGGGGGGGGGGGGGGGGGGGGGGGGGGGGGGGGGGGGGGGGGGGGGGGGGGGGGGGGGGGGGGGGGGGFGGGEGEGGGGGGGGGGGGGGGGEGGGGGGGGGG6	AS:i:0	XN:i:0	XM:i:0	XO:i:0	XG:i:0	NM:i:0	MD:Z:151	YS:i:0	YT:Z:CP
HISEQ09:337:CA3UFANXX:7:1112:13410:12174	83	VIRSorter_Ga0164292_10000001-circular-cat_2	81199	42	151M	=	81010	-340	TTAGCAGCATCTAACACTTCGCCATTAGTTGAAGTGTGTATGTGATTAAGAATTTCGTTTAGTTCTTGAAGAGTAGGGTACATATCTTCATGAACATAAAATAGATGAGCAATTTCCTCTGGAACATCAGATGCGCTCAACACTATTAGCT	8=D=6D@6D/=@D808AC8GD0=F0FFF0EDDEGGGGGFGGGGGGGFBGBCGGGGGEGGGGBGDFGFB>FGFGGGGGCGGGGGGGGF>GGGEGGGG@GGGGGGGGGGGGF1GGGGEGGGGGGGGGGGGGGGGGGGD>GDF@=DGGFABBAA	AS:i:0	XN:i:0	XM:i:0	XO:i:0	XG:i:0	NM:i:0	MD:Z:151	YS:i:-6	YT:Z:CP
HISEQ09:337:CA3UFANXX:7:1112:13410:12174	163	VIRSorter_Ga0164292_10000001-circular-cat_2	81010	42	151M	=	81199	340	CCACCAATTTGATCAAAAGTAATCTTAGGTTTGATTATTTCAAGAATTCCATTTTTCTTAACATTAGCCATTTTAGCTTCGTAAATATAAGAAGAGCTACTTGTCCCATGCTCAAGAACTGTCATAAGACAGAGGTTGATGAACTTAGATT	A?ABBEDCF1@@1B@G;FDGFGF>1FG@>ECCBFGE1FGEEGGCGGG1EDFGGDEG:1:E1<FGGE@11>11FEGFCGFDAG>F:EFDGC1B1:E00=E0:00EDGGFGG0=00=@@:8F@0<FFD0<0<CF00C8FF00@F0:FGGG@FG	AS:i:-6	XN:i:0	XM:i:2	XO:i:0	XG:i:0	NM:i:2	MD:Z:99A21A29	YS:i:0	YT:Z:CP
HISEQ09:337:CA3UFANXX:7:1112:5964:12267	99	VIRSorter_Ga0164292_10000001-circular-cat_2	15774	42	151M	=	15910	287	CGAAAAAATTGTAAACTTTAATGGAGCTGCACTAAGGTCTAGGAATGTGATAGAGCCAATACAAAACTCTATACTTCCTACTGATACTGAGCTTGTTAGAATTCCTAGAACTACAGCAAATCGTAATCCAATAGAATCATACTTCTATCAG	CCCCCGGGGGGGGGGGGGGGGGGGGGGGGGGGGGGGGGGGGGGGGGGGGGGGGGGGGGGGGGGGGGGGGGGGGGGGGGGGGGGGGGGGGGGGGGGGGGGGGFGGGGGGGGGGGGGGGGGGGGGGGGGGGGGGGGGGGGFFGCDGGGGGGG#	AS:i:0	XN:i:0	XM:i:0	XO:i:0	XG:i:0	NM:i:0	MD:Z:151	YS:i:0	YT:Z:CP
HISEQ09:337:CA3UFANXX:7:1112:5964:12267	147	VIRSorter_Ga0164292_10000001-circular-cat_2	15910	42	151M	=	15774	-287	TCATACTTCTATCAGAATGACTATAATAACATAGGATTTAATCTATATAGATTTGCAAAAATGCCAACTGGAATAGACCCAATCACTCCATATATTTTAGAGAACGTAAATAGCAATCAGATAAAGATGAACATAGTTTCAGGAAGTTCTT	0EGGGGGGEFFCGGGGGGGGGGGGGGGGGGGDFCGGGGGGGFDGGGGGGGGGGGGGGGGGGGGGGGGEGGGGGGGGGGGGGGGGGGGGGGGGGGGGGGGGGGGGGGGGGGGGGGGGGGGGGGGGGGGGGGGGGGGGGGGGGGGGGGCCCCC	AS:i:0	XN:i:0	XM:i:0	XO:i:0	XG:i:0	NM:i:0	MD:Z:151	YS:i:0	YT:Z:CP
HISEQ09:337:CA3UFANXX:7:1112:20655:12344	83	VIRSorter_Ga0164292_10000001-circular-cat_2	37314	42	151M	=	37130	-335	GATGGTTTAGTAAGACAAACTGGAATACACGCTGCCGGAATAGTTATATCAAAAGGTGCATTAACAGATTATCTTCCAATCATGAGAAAGGGAGTAGATAGCCCAGTCGTAACTCAGTGGGATATGGGTAGAGTGGAGCAATGTGGCCTGC	#####D@@@/DDBGDBGG@GGGCEGGGDGAGGGGC>EGGGGGGGGGGGGGGGGGGGGCEGGGEGFGGGGGGGGGGGGGFGGGGCGGGGGGGGGGGGGGGGGGGGGGGGGGGGGGGGGGGGGGGGGGGGGGGGGGGGGGGGGGGGGGCCCCC	AS:i:-2	XN:i:0	XM:i:1	XO:i:0	XG:i:0	NM:i:1	MD:Z:2G148	YS:i:0	YT:Z:CP
HISEQ09:337:CA3UFANXX:7:1112:20655:12344	163	VIRSorter_Ga0164292_10000001-circular-cat_2	37130	42	151M	=	37314	335	TAGAGATGCTGCAAGAGCTTTAGGTCATGAATTTATTACTGGAGATAGGGTAGCAAAACTGGTTCCTCCACCAGTGCTTGGTGTATCAAAGTCTCTATCAGAGTGCATGGAAGTTGCTGAGTTTAAAAAAGAATATTCTAGCAATCAAGAA	CCCCCGGGGGGGGGGGGDGGGGGGGGGGGGGGGGGGGGGGGGGGGGGGGGGGB@BFGGECDEGGFGFGGGGGGG@FGEGDD1FFGGGGGGE@CGF>FGGGGFG@FDGE>GGEF0@@FDGGFF08FGGGGGGGG0FCD@0C0CCBFEGGBGG	AS:i:0	XN:i:0	XM:i:0	XO:i:0	XG:i:0	NM:i:0	MD:Z:151	YS:i:-2	YT:Z:CP
HISEQ09:337:CA3UFANXX:7:1112:18962:13342	83	VIRSorter_Ga0164292_10000001-circular-cat_2	78195	42	151M	=	77871	-475	TTTTAGAAATCTCATTGGCAAATTCGTAGTCGTTGCTTTTGGGATCTTTTATACTTTTTAAAAGAAGATCTATTGCTGATGTTGTAGTTGTCATATTAATTATCTCCAAGTCATTTGAGAAACTTGATAATTCTCTGTTTTAAGTCTTTGA	C.GGGGGEGGGEGGGGGEGGGGGGGGGGGGGGGGGGGGGGGGGGGGGGGGGGGGGGGGGGGGGGGGGGGGGGGGGGGGGGGGGGGGGGGGGGGGGGGGFGGGGGGGGGGGGGGGGGGGGGGGGGGGGGGGGGGGGGGGFGGGGGGGCCCCC	AS:i:0	XN:i:0	XM:i:0	XO:i:0	XG:i:0	NM:i:0	MD:Z:151	YS:i:0	YT:Z:CP
HISEQ09:337:CA3UFANXX:7:1112:18962:13342	163	VIRSorter_Ga0164292_10000001-circular-cat_2	77871	42	151M	=	78195	475	ATTTAAGTTCAGAATAAACATTTAAATTATTATCGTAGATTTTATAATAATAAGTTCCATCATAAGAACGAAATCTAGAAAGATAATAATCAGTATCTACATCTACAGCATTTCTTACTTTGCGAATAACAGAAAAGTCTGGTTTGTAGAG	CCCCCGGGGGGGGGGGGGGGGGGGFEGGGGGGGGGGGGGGGGGGGGGGGGGEGGGGGGGGGGGGGGGGGGGGGGGGGFGGGGFGGGGGGGGGGGGGGGGGGGGGGGGGGGGGGGGGGGGGGFGGGGDGGFFGGGGGFFFGEGGGGGFGEG@	AS:i:0	XN:i:0	XM:i:0	XO:i:0	XG:i:0	NM:i:0	MD:Z:151	YS:i:0	YT:Z:CP
HISEQ09:337:CA3UFANXX:7:1112:7634:13595	99	VIRSorter_Ga0164292_10000001-circular-cat_2	90620	42	151M	=	90700	231	ATACGGTTAGTGGTGCCAACTAAGTCACCAATACGTAGTTCATTGTCTAGGTTTAATTCATTTGTCATAGTACGCCCTCCGGGGCTCGAACCCGGGACACACGGATTAAAAGTCCGATGCTCTACCAACTGAGCTAAAGGCGCGTATTGCT	CCCCCGGGGGGGGGGGGGGGGGGGGGGGGGGGGGGGGGGGGGGGGGGGGGGDGGGGGGGGGGGGGGGGGGGGGGGGGGGGGGGGGGGGGGGGGBGDGGGGGGGGGEGGGGGGGGGGDGGGGGGEGGGGGGGEGGGEGEGGEGGGGBGGGGG	AS:i:0	XN:i:0	XM:i:0	XO:i:0	XG:i:0	NM:i:0	MD:Z:151	YS:i:0	YT:Z:CP
HISEQ09:337:CA3UFANXX:7:1112:7634:13595	147	VIRSorter_Ga0164292_10000001-circular-cat_2	90700	42	151M	=	90620	-231	GGGGCTCGAACCCGGGACACACGGATTAAAAGTCCGATGCTCTACCAACTGAGCTAAAGGCGCGTATTGCTATCTATTAGCTTGCCACCATCGATCTTCTAGATCTTGGTCGGGTAAATTTGATTTTTGAGAATGCTTGCGAGCAGACTCA	GGGGGGGGGGGGGGGEGGGGGGGGGGGGGGGGGGGGGGGGGGGGGGGGGGGGGGGGGGGGGGGGGGGGGGGGGGGEGGGGGGGGGGGGGGGGGGGGGGGGFGGGGGGGGGGGGGGGGGGGGGGGGGGGGGGGGGGGGGGGGGGGGGBBBBA	AS:i:0	XN:i:0	XM:i:0	XO:i:0	XG:i:0	NM:i:0	MD:Z:151	YS:i:0	YT:Z:CP
HISEQ09:337:CA3UFANXX:7:1112:18889:13618	83	VIRSorter_Ga0164292_10000001-circular-cat_2	182144	42	151M	=	182090	-205	AGAGGTAGAACTTTATCTTTGCAAGAGATTACGCCTGGTTCGGAAACAGAAGCACCTAGATTTGGTGTAGTCGATCAAGCAGGAAATGTAGTACACGATCATAAATCAGTCCTTAATGCTTATGAATCATTCAGGAGAAGAACTCAAAGTT	GGGGGGGGGGGGGGGGGGCGEFFGGGF@CGGGGGGG@GGG>EGGEGGGGGGFGGGGGGGGGGGGGGGGGGGGCGGGGGGGGGGGGGGGGGGGGGGGGGGGGGGGGGGGGGGGGGGGGGGGGGGGGGGGGGGGGGGGGGGGGGGGGGCCCCC	AS:i:0	XN:i:0	XM:i:0	XO:i:0	XG:i:0	NM:i:0	MD:Z:151	YS:i:0	YT:Z:CP
HISEQ09:337:CA3UFANXX:7:1112:18889:13618	163	VIRSorter_Ga0164292_10000001-circular-cat_2	182090	42	150M	=	182144	205	AGTAATCCAACAGTTTTTGCAAGACTTATGGCTAACGAAGAAATTTCTACAGGAAGAGGTAGAACTTTATCTTTGCAAGAGATTACGCCTGGTTCGGAAACAGAAGCACCTAGATTTGGTGTAGTCGATCAAGCAGGAAATGTAGTACAC	<AABGGGGGGGGGGGGGGGGGGGGGGGGGGGGEGGGGGGGGGGGGGGGGGGGGGGGGGGGGGGGGGGGGGGGGGGGGGGGGGGGGGGGGGGGGGGGEGGGGGGGGGGGGGGGEGG@FGGFGDGGGGAGGGBGGGGGGGEGBGGGGGGEGG	AS:i:0	XN:i:0	XM:i:0	XO:i:0	XG:i:0	NM:i:0	MD:Z:150	YS:i:0	YT:Z:CP
HISEQ09:337:CA3UFANXX:7:1112:12537:14145	99	VIRSorter_Ga0164292_10000001-circular-cat_2	12561	42	151M	=	12721	311	AAAAAAGAAATTAAAAAGTGGAGATCAAGTATTTCCATTTATAATAAAAACTTTAATAATTTAAATACACAAAAAAATAATGACGTCCTTGGTGTATCAAATGGATTAAGTGGATGCAGTTTTATATACAGTAACCAGTCATTAGGTAGTG	CCCCCEGGGGGGGGGGGGFEGGGGGGGGGGGGGGGGGGGGGCFEGGGGGGGECGGGGGG1FEGGGGGGGGEGGGGGGGGGGFGGDGGGFEGFGGFDGGGGECCCGCFEGGB@EGGGGE=CC@FEGGGDGEGF=GG0CEGGGB/DED=@GGB	AS:i:0	XN:i:0	XM:i:0	XO:i:0	XG:i:0	NM:i:0	MD:Z:151	YS:i:0	YT:Z:CP
HISEQ09:337:CA3UFANXX:7:1112:12537:14145	147	VIRSorter_Ga0164292_10000001-circular-cat_2	12721	42	151M	=	12561	-311	CATTTTTGTTTGAAAAAGATTCTACAATTACAAAATCAGATCCAATAAAGATGATAGATGAAAGTCCTGTATCATTTTTTGAATATGAAGCCCTGTCTGTAGACAGATCTGGCAAACCTAGGTATGAGTTCCAGTACTTGTCAGGCTCAGA	CDBGEGBGGF@0GGGGGGD=GGGGGGGGGGGGGGGGGGE0>GBGGEGCGGGFGGGGGGGGGGGGGGGGGGGGGGGGGGGGGGGGGGGGGGGGGGGGGGGGGGGGGGGGGGGGGGGCGE1FGEGGGGCF1@GGGGGGGGGGGGGGGGBBBBB	AS:i:0	XN:i:0	XM:i:0	XO:i:0	XG:i:0	NM:i:0	MD:Z:151	YS:i:0	YT:Z:CP
HISEQ09:337:CA3UFANXX:7:1112:15615:14531	99	VIRSorter_Ga0164292_10000001-circular-cat_2	50011	42	151M	=	50229	369	TCGACTCATAAAGATGTGGACAGATGGACAGATAACCTTTAGAACTATGCGAGCCCCAATATTTACTCCAGCTACACGCTGTGATTCGAACATACTTCAGCAACACCAAAGCATGTGGTCTCAAGAAGAATTGATTAAGGATTTTAACGCT	CCCCCGGGGGGGGGGGGGGGGGGGGGGGGGGGFGGGGGGGGGGGGGGGGGGGGGGGGGGGGGGGGGGGGGGGGGGGGGGGGGGGGGGGGGGGGGGGGGGGGGGGGGGGGGGGGGGGGGGGGGGGGFGGGGBGBDGGGGGEEGGBGGGGGGB	AS:i:0	XN:i:0	XM:i:0	XO:i:0	XG:i:0	NM:i:0	MD:Z:151	YS:i:0	YT:Z:CP
HISEQ09:337:CA3UFANXX:7:1112:15615:14531	147	VIRSorter_Ga0164292_10000001-circular-cat_2	50229	42	151M	=	50011	-369	CTCAAGACACCAAAAAAGATTTTGGCAAGGACATACCAAACCTTGGCGTAATTGCTACTAAGTAGCTTACTATTATAATATACTTAAGACTAAAAGGAGAAACAAAATGCCAAGAAAATATACAGGAAACTCAGATGGTGATGGCAAGGGC	@GGGGEGBFDGGGGGGGGGGGGGEGGGGGGGCGGGGGGGGGGBGGGGGGGGGGGGGGGGGGGGGFGGGGGGGGGGGGGGGGGGGGGGGGGGGGGGGGGGGGGGGGGGGGGGGGGGGGGGGGGGGGGGGGGGGGGGGGGGGGGGGGGBBCCC	AS:i:0	XN:i:0	XM:i:0	XO:i:0	XG:i:0	NM:i:0	MD:Z:151	YS:i:0	YT:Z:CP
HISEQ09:337:CA3UFANXX:7:1112:17249:14743	99	VIRSorter_Ga0164292_10000001-circular-cat_2	148910	42	151M	=	149075	316	TATCTCCTAAAAAAACAGCTGAAGTAAAAGAAGACTCTAAACAAACAGTAGAATAATGAAGCTAATAATAGGATGTCCAATTTATAAAAGAGATTGGATCTTACCAATTTGGTTTGCAGCACTGGAAAGACAATCTATTCCTCTGAGTAAA	CCCCCGFGGGGGGGGGGGGGGGGGGGGGGGGGGGGGGGGGGGGGGGGGGGGGGGGGGGGGGGGGGGGGGGGGGGGGGGGGGGGGGGGGGFGGGGGGGGGGGGGGGGGGGGGGGGGGGGGGGGGGGGGGGGGGFFGGGGGGGGGGGGGGGGG	AS:i:0	XN:i:0	XM:i:0	XO:i:0	XG:i:0	NM:i:0	MD:Z:151	YS:i:0	YT:Z:CP
HISEQ09:337:CA3UFANXX:7:1112:17249:14743	147	VIRSorter_Ga0164292_10000001-circular-cat_2	149075	42	151M	=	148910	-316	TGAAACTTCACCAGACGATAAAGCAACTGTAGCAATGCTAAAGCTATGGAGACAGTATCATCCTGAAATTCCTTTATTTGAAATAAGGGAACGAAACGATATACCTCACTACAATCACGAAGACAATTCAAGACAATGGACTATTTCAAAG	DCGGGGGFGGGGGGGGGGGGGGGGGGGGGGGGGGGGGGGGGGGGGGGGGGGGGGGGGGGGGGGGGGGGGGGGGGGGGGGGFGGGGGGGGGGGGGGGGGGGGGGGGGGGGGGGGGGGGGGGGGGGGGGGGGGGGGGGGGGFE@;@?GBB@BB	AS:i:0	XN:i:0	XM:i:0	XO:i:0	XG:i:0	NM:i:0	MD:Z:151	YS:i:0	YT:Z:CP
HISEQ09:337:CA3UFANXX:7:1112:18782:14774	81	VIRSorter_Ga0164292_10000001-circular-cat_2	120283	23	4M9I138M	=	120289	149	GTGCTCTTCCGATCTAGAAACTACCCATAAAAGAAAAACTCCCCTAAGGGAGTCCTTCTTCTCTTCTAACAGAACGCTGTTAGGTATTGTCAATCAGTTGGATTAGCTGTTAGGGCACTTACCCTCTATGAGGAAGCGTTTGCTCCTCATG	EGEGGGGGBGEGGEGGE=D/GGDGGGGGGF=GGGGC8;GGGGEGGGGGGGGGGBGCFC0GGGGGGGGGGGGGGFGGGGGGGGGCGFEGGGF1GGGGGGGGGGGGGGGGGGGGGGGGGGGGGF>CFGGGGGGGGGGGGGGGGGGGGGCCCCC	AS:i:-32	XN:i:0	XM:i:0	XO:i:1	XG:i:9	NM:i:9	MD:Z:142	YS:i:-43	YT:Z:DP
HISEQ09:337:CA3UFANXX:7:1112:18782:14774	161	VIRSorter_Ga0164292_10000001-circular-cat_2	120289	23	136M1I3M7I4M	=	120283	-149	AGAAACTACCCATAAAAGAAAAACTCCCCTAAGGGAGTCCTTCTTCTCTTCTAACAGAACGCTGTTAGGTATTGTCAATCAGTTGGATTAGCTGTTAGGGCACTTACCCTCTATGAGGAAGCGTTTGCTCCTCATGAGATCGGAAGAGCGT	CCCCCGGGGGGGGGGGFEGGGGGGGFGGGEGGGGGGGGGGGG>GGEEGGGGG@EGGEGGGGGGGGGGGGGGGGFGGGGDGCGGEEGGGCGGGGGGGGGGGGGGGEGGGGCGGGGGGGEGGGGGGGGGG=GGGGGGGBGEEGGD>DCD8.C9	AS:i:-43	XN:i:0	XM:i:2	XO:i:2	XG:i:8	NM:i:10	MD:Z:136C2C3	YS:i:-32	YT:Z:DP
HISEQ09:337:CA3UFANXX:7:1112:18368:17134	99	VIRSorter_Ga0164292_10000001-circular-cat_2	139630	42	151M	=	139779	300	CGACGTTGCATTAATTAGAAAAACAGCAGGAAGACTTGGAATGGATGCTTTTGCCAGAAAAGAGTACAAGCTGGCAGGTAAGCTGGCTGGACAATATGCAGGAACTCTTGGACCTATGGCTGGAAAAGCTCTTGGAGCATTTGGTATGGCT	BCBBBGGGGGGGCGGGGGGGGGGGGGGGGGGGGGGGGGGGGGGGGGGGGGGGGGGGGGGGGGGGGGGGGGGGGGGGGGGGGGGGGGBGGBEGGFGEGEGGGGGGEGGGGGGGGD0GGGGEGGGFGGGGBGGGGGGEGGEGGDGGGGGGG.@	AS:i:0	XN:i:0	XM:i:0	XO:i:0	XG:i:0	NM:i:0	MD:Z:151	YS:i:0	YT:Z:CP
HISEQ09:337:CA3UFANXX:7:1112:18368:17134	147	VIRSorter_Ga0164292_10000001-circular-cat_2	139779	42	151M	=	139630	-300	CTTCAATGACCTATGACATTGGTAAAGGCGTAGGAAAGATGATGATGGGAGGCGTTAATTTTGGCAAAGATGCGCTAAAATCTATGCAGGGAAGTATGAACAAACCATTATTTGGAGCAGGATTTAAAGACAATGAAGTTGCAGCAACATC	8EGGGGGED=6EGGFGGGGGGGGGGGGGFGGGGGGGGFGGGGGGGGGGGGGFGGGGGGGGGFGGCECGGGGGGGGGGGGGGGGGGGGGGGGGGGGGGG>GGGGGGGGGGGGGGGGGGGFGGGGGGGGGGGGGGGGGGGGGGGGGGGCCCBB	AS:i:0	XN:i:0	XM:i:0	XO:i:0	XG:i:0	NM:i:0	MD:Z:151	YS:i:0	YT:Z:CP
HISEQ09:337:CA3UFANXX:7:1112:18628:17525	99	VIRSorter_Ga0164292_10000001-circular-cat_2	198019	42	151M	=	198035	167	GCTCTGCACGAGCAATTTTATATTGCCATGAAATGGCCGTACAAAGCTGGCTTTGAATCAGGAAAGAAAGATAATGCTAATGCAAGAGAAGCTTTTAAGAAAGCTTATAATTTTAGCGATGAAGATCTAGTTGGAACAGCTAAAGATTATA	CCCCCGGGGGGGGGGGGGGGGGGGGGGGGGGGGGGGGGGGGGGGGGGGGGGGGGGGGGGGGGGGGGGGGGGGGGGGGGGGGGGGGGGGGGGGFFGGGGGGGGGFGGGGGGGGGGGGGGGGGGGGGGGGGGGGGGGGGGGGEEDGGGGGGGG	AS:i:0	XN:i:0	XM:i:0	XO:i:0	XG:i:0	NM:i:0	MD:Z:151	YS:i:0	YT:Z:CP
HISEQ09:337:CA3UFANXX:7:1112:18628:17525	147	VIRSorter_Ga0164292_10000001-circular-cat_2	198035	42	151M	=	198019	-167	TTTATATTGCCATGAAATGGCCGTACAAAGCTGGCTTTGAATCAGGAAAGAAAGATAATGCTAATGCAAGAGAAGCTTTTAAGAAAGCTTATAATTTTAGCGATGAAGATCTAGTTGGAACAGCTAAAGATTATAAAAAAAGAAAAGTTTT	DBGGGGDED@@F@GGGGGGG>0GGGEGGGGGGGGCBCFGGD>GD@GGGGGGGGGGGGGGGGGGGGGGGGGGGGGGGGEGGGGGGGGGGGGGGGFGGGGFGGGGGGEGGGGGGGGGGGGGCGDGGF>GGGGGGFFGGGGGFGGGGGGCCCCC	AS:i:0	XN:i:0	XM:i:0	XO:i:0	XG:i:0	NM:i:0	MD:Z:151	YS:i:0	YT:Z:CP
HISEQ09:337:CA3UFANXX:7:1112:14257:17828	99	VIRSorter_Ga0164292_10000001-circular-cat_2	125342	42	151M	=	125371	180	CGACTAAGTAGCTGTTGGACTACCTATAAAAGAAAAACGGACGCATACGAGACGCCCGCTTTCCTTACCTGTGATCATTCGGCTTCTTTTTTCTCACTTACTAGATCTTCTGTTGCCAGGCCAAAGATATGGCCCCGAATCAAATTCAATT	CCCCCGGGGGGFGGGGGGGGGGGGGGGGGGGGGFGGGGGGGGGGGGGGGGGGGGGGFGGGGGGGGGGGEGGGGGGGGGGGGGGGGGGGGGGGGGGGGGGGGGGGCGGGGGGGGGGGGGGGGGGGEGGGGGGGEDEGGGGGGGGGEGEGGGG	AS:i:0	XN:i:0	XM:i:0	XO:i:0	XG:i:0	NM:i:0	MD:Z:151	YS:i:0	YT:Z:CP
HISEQ09:337:CA3UFANXX:7:1112:14257:17828	147	VIRSorter_Ga0164292_10000001-circular-cat_2	125371	42	151M	=	125342	-180	AAGAAAAACGGACGCATACGAGACGCCCGCTTTCCTTACCTGTGATCATTCGGCTTCTTTTTTCTCACTTACTAGATCTTCTGTTGCCAGGCCAAAGATATGGCCCCGAATCAAATTCAATTAGCGATCAACTCAGATGTGCTTCTTGATG	GGGGGGG@GDGCGGEGGGGGD>8CCGGGGGFFFGGGGGGGGGGGGGGGGDGFGGGGGGGGGGGGGGGGGGGGGGGGGGGGGGGGGGGGGGGGGGGGGGGGGGGGGGGDGEGFGGGGGGFCGGGGGGGGGGFGGFGGGGGGGGGGGGBBABB	AS:i:0	XN:i:0	XM:i:0	XO:i:0	XG:i:0	NM:i:0	MD:Z:151	YS:i:0	YT:Z:CP
HISEQ09:337:CA3UFANXX:7:1112:16301:18061	99	VIRSorter_Ga0164292_10000001-circular-cat_2	5620	42	151M	=	5645	176	TAAAACTCCAAGTGACTTTTTGCCTGGAAGTCAAGACGTAAAAGATTATAATTTTGGTTTTAAAACAAGTATTTCTATAAATGAGATAACAAAGACCGTCAACACATATAAAATAAATTGGTCTACTAATTTTTCCTCAGCCATAGGCGGT	CCCCCGGGGGGGGGGGGGGGGDGGGGGGGGFFGGGGGGGGGGGEGFFGDGGGGGGGCGGGGGGGGGGGGGGGGGGGGGGGGGGGGGGGGFGGGGGGGGGGGGFFFGGGGGGGGGGGGGEFEGGGGGGGGGFGGGGGGGGEGGGGGEGE:A@	AS:i:0	XN:i:0	XM:i:0	XO:i:0	XG:i:0	NM:i:0	MD:Z:151	YS:i:0	YT:Z:CP
HISEQ09:337:CA3UFANXX:7:1112:16301:18061	147	VIRSorter_Ga0164292_10000001-circular-cat_2	5645	42	151M	=	5620	-176	GGAAGTCAAGACGTAAAAGATTATAATTTTGGTTTTAAAACAAGTATTTCTATAAATGAGATAACAAAGACCGTCAACACATATAAAATAAATTGGTCTACTAATTTTTCCTCAGCCATAGGCGGTACTGCTGATTTTAAAAATGTTGTAT	BGGGGGGGGGGGGGGGGGCGGGGGGGGGGEGGFGGGGGGGEGGGGGGGGGGGGGGGGGGGGGGGGGGGGGGGGGGGGGGGGGGGGGGGGGGGGGGGGGGEGGGGGGGGGGGGGGGGGGGGGGGGGGGGGGGGGGGGGGDGGEGGGGCCCBB	AS:i:0	XN:i:0	XM:i:0	XO:i:0	XG:i:0	NM:i:0	MD:Z:151	YS:i:0	YT:Z:CP
HISEQ09:337:CA3UFANXX:7:1112:3733:18253	83	VIRSorter_Ga0164292_10000001-circular-cat_2	71230	42	151M	=	71138	-243	TCTTTTTTGACACTTGTGTGTTGGCTCATCGTTTATGCCAACGCATACTTTAACAGTTACTTGGCAAGAACGGCACAACCATTTTGTGTTAGGAGGGTATTTAGTTTTAGCACGACGGGGTTCTGGAGACAAAGGAATATCTTCTATCGGA	;GGGGGGGGGGEBGGGGGGGGGGGBGGD.GGGD@CFGGGGGGGGGGGGGGGGGGGGGGGGGGGGDGGFGFGGGGGGGGGGFEGGGGGGGGGBEGGGGGGEGGGGGGGGGGGGFGGGFFGGGGGGGGGGGGGGGGGGGGGGGGEGGFBBBCC	AS:i:0	XN:i:0	XM:i:0	XO:i:0	XG:i:0	NM:i:0	MD:Z:151	YS:i:0	YT:Z:CP
HISEQ09:337:CA3UFANXX:7:1112:3733:18253	163	VIRSorter_Ga0164292_10000001-circular-cat_2	71138	42	151M	=	71230	243	CATTTTTTGATACCTTTAAATTTTGTGGCATAGGCCAAATGGAACTAATCATTAAAATATTAAACTCTTTCTAGAGGGAAAACTTTTTTAAGTCTTTTTTGACACTTGTGTGTTGGCTCATCGTTTATGCCAACGCATACTTTAACAGTTA	CCCCCGFGGGGECGGFGGCGGGGG@FGGE>GGGGGGFEGGG1EDGGGGBGGGGGFGFGEGGGGGFGGG>GBGGGGGGGDGGGGGGGGGGGGGGGGGEGGGGGGGFGGCGGGGGFGGGGGGGG=GGGGGGGGEGEBAGGGGGGGBCDGD.C6	AS:i:0	XN:i:0	XM:i:0	XO:i:0	XG:i:0	NM:i:0	MD:Z:151	YS:i:0	YT:Z:CP
HISEQ09:337:CA3UFANXX:7:1112:17247:18391	99	VIRSorter_Ga0164292_10000001-circular-cat_2	171043	42	151M	=	171291	399	TACTAACGTATACGGCCCAAGGGATCTGTTCAGACAAGGTACAAGCGCCCAATCTGGCGTAGACGACCCCATGCCAAGCAGGGGCATAAAGAGATATGATTAATGCTAAAAATATCATTAAAAAGATATTAAGAGAATGGGGTCATGATAT	CCCCCGGGGGGGGGGGGGGGGGGGGGGGGGGGGGGGGGGGGGGGGGGGGGGGGGGGGGGGGGGGGGGGGGGGGGGGGGGGGGGGGGGGGGGGGGGGGGGGGGGGGGGGGGGGGGGGGGGGGGGGGGGGGGGGGGGGGGGEGGCGGGGGGGE	AS:i:0	XN:i:0	XM:i:0	XO:i:0	XG:i:0	NM:i:0	MD:Z:151	YS:i:0	YT:Z:CP
HISEQ09:337:CA3UFANXX:7:1112:17247:18391	147	VIRSorter_Ga0164292_10000001-circular-cat_2	171291	42	151M	=	171043	-399	TCAACATTAGAAGAAGAAATAGAAGGTTACTTTGTCAATTCTGATTTAGTATATTACTTTGAATCTTCGGTCAATCCTCAATCTGGGGATAGAATATATGAAGAGTCTTTTACAAATTTAGATGAAACAATAATTTACAGAATAGACGCTA	=DGF=GGGGGGGGGGGGGGGGGGGGGGGGFGGGGGGGGGGGGGGGGGGGGGGGGGGGGGGGGGGGGGGGGGGGGGGGGGGGGGGGGGGGGGGGGGGGGGGGGGGGGGGGGGGGGGGGGGGGGGGGGGGGGGGGGGGGGGGGGGGGGCCCCC	AS:i:0	XN:i:0	XM:i:0	XO:i:0	XG:i:0	NM:i:0	MD:Z:151	YS:i:0	YT:Z:CP
HISEQ09:337:CA3UFANXX:7:1112:6946:19462	99	VIRSorter_Ga0164292_10000001-circular-cat_2	20862	42	151M	=	20944	233	AATAAACCCGCTGTCATTGATGTCATTGCGGACGATCGTGAAAGCTGGGCTAGATCTGTTGGCGATTTAATTAATTCATATCTCAAGCAAGATCAAAGCCCTATAGACTTTGACTACTCTTTGATTAGACCATTGGGTAGTCCAATCAAAA	ABBCCGCGBDGGGGGGGGGGGGDFG1F>F</EGGDGGGGBGGGGGGEGDGGGB>GGGGGGGBF>GGGGGEFDCGGECGGGGGGGGGCCGGGGG0FGGC0F@C@@FGFGEFGGGEGGGGEGGGG/D/C/C/8@C=6/CD@DDC@D@E<GG@@	AS:i:0	XN:i:0	XM:i:0	XO:i:0	XG:i:0	NM:i:0	MD:Z:151	YS:i:0	YT:Z:CP
HISEQ09:337:CA3UFANXX:7:1112:6946:19462	147	VIRSorter_Ga0164292_10000001-circular-cat_2	20944	42	151M	=	20862	-233	TCAAGCAAGATCAAAGCCCTATAGACTTTGACTACTCTTTGATTAGACCATTGGGTAGTCCAATCAAAACATTTGGAGGAACAGCTTCTGGTCCAGCTCCGTTAATTAAGTTACACAAAGCAATTAAGAAAATATTTACTGGACGTGCAGG	##C6/D=FFF=GGGGGEGFGGGGGFD>GGGGGGEGGEFGGGGFGGEGGGGGGGGFGGGFFGGGBGGGGGGGFDDGGGCGGF1FGGGGFF1DE1GBACBCBGFDGGGGGGGGGGGGGGGGGEGEGFGGGGGGGGGGG>EGGFFBGGGCBBBC	AS:i:0	XN:i:0	XM:i:0	XO:i:0	XG:i:0	NM:i:0	MD:Z:151	YS:i:0	YT:Z:CP
HISEQ09:337:CA3UFANXX:7:1112:7815:19328	83	VIRSorter_Ga0164292_10000001-circular-cat_2	143639	42	151M	=	143611	-179	GTTGAATATAGGTCAAGTTTTTTCTTCATCAAATAATGCAATTGAACAATCTTTTGATCAAGACTCATATTTAGTAGCATATGAAACTGCAACGTCCACGACTGCTACTTACTCTTATATTGATGCTAACAATAATTTATACTTTAGATCT	GGGGGGGGGGGGEGGGGGGGGGFGEGGGGGGGGGGFGGGGGGGGGGGGCGGGGGGGGGGGEGGGGGGGGGGGGGGGGGGGGGGGGGGGGGGGGGGGGGGGGGGGGGGGGGGGGGGGGGGGGGGGGGGGGGGGFGFGGGGGGGGGGGCCCCC	AS:i:0	XN:i:0	XM:i:0	XO:i:0	XG:i:0	NM:i:0	MD:Z:151	YS:i:0	YT:Z:CP
HISEQ09:337:CA3UFANXX:7:1112:7815:19328	163	VIRSorter_Ga0164292_10000001-circular-cat_2	143611	42	151M	=	143639	179	ATGATTGGATTCATGCCCCATTGGATGAGTTGAATATAGGTCAAGTTTTTTCTTCATCAAATAATGCAATTGAACAATCTTTTGATCAAGACTCATATTTAGTAGCATATGAAACTGCAACGTCCACGACTGCTACTTACTCTTATATTGA	BBBBBGGGGGGGGGGGGGGGGGGG>FGGGGGGGGGGGGGGGGGGGFGEEGFGGFGGGGGGGGGGGGGGFGGGGGGGGGGGGGGGGGGGGGGGGGGGGGGGGGGGGGGGGGGGGGGGGGGGGGGGGGGGGGGGGGGGGGGGGGGGGGGGGG#	AS:i:0	XN:i:0	XM:i:0	XO:i:0	XG:i:0	NM:i:0	MD:Z:151	YS:i:0	YT:Z:CP
HISEQ09:337:CA3UFANXX:7:1112:15988:19623	99	VIRSorter_Ga0164292_10000001-circular-cat_2	185071	42	151M	=	185111	191	AGGAAGAAGTCCATTAACTAGTGGATTAATGATGGCTGGTGTTGGAGCAGCTTTTGGTAGAACTCCAAATGCTAAGACTGCTGGAACCTTAGTTGGTTTTGCAACAGGAGCTGGTTATAGTATGTATAATAAAGCTAGAGAAGCTGTAACT	BBBBBBFGGGGGGGGGEGGGGGGGGGGGGFGDFGCGGGGGGGGGGGGGGGGGGGGGGGGEGGGGGGGGGGGGGDFGGGGEGGGGGGGGGGGGFFGG/0DGGGGGGDFFGGBCGGG08FFFFGGGE@G=FGGCD0FE@DGCDGGGEGGGGG:	AS:i:0	XN:i:0	XM:i:0	XO:i:0	XG:i:0	NM:i:0	MD:Z:151	YS:i:-5	YT:Z:CP
HISEQ09:337:CA3UFANXX:7:1112:15988:19623	147	VIRSorter_Ga0164292_10000001-circular-cat_2	185111	42	151M	=	185071	-191	GTTGGAGCAGCTTTTGGTAGAACTCCAAATGCTAAGACTGCTGGAACCTTAGTTGGTTTTGCAACAGGAGCTGGTTATAGTATGTATAATAAAGCTAGAGAAGCTGTAACTGGTGAAAGATTCGTTCCACGAGAAAGAAAAAAACAACTAG	#D@E@GGGGGGGGGGE=GGGGG=F=GGGGFGGGGGGGGGGGGCGGGBGGGGGGGGGGGGGEGGGGGGGCGGEGGGGGGGEEGGGGGFGGGGGGGE>EGGGFFEGGGGGGGGGE>CGGGGGGGGGGCGGGGGGGGGGCBGEGGBGGGBBCBC	AS:i:-5	XN:i:0	XM:i:1	XO:i:0	XG:i:0	NM:i:1	MD:Z:123A27	YS:i:0	YT:Z:CP
HISEQ09:337:CA3UFANXX:7:1112:18413:21359	99	VIRSorter_Ga0164292_10000001-circular-cat_2	58997	42	151M	=	59179	333	GGTAGATTCTTCTTTAACTTCAGTAGGAAGTTTAACTAGCTTAACAGCAGCAACCCCAAACTTTACTGGTCCAGCTACATTAAACGGAAATTCTATATTGACAACGGATCTGACCTCGGTCCCAACTGCAGGCAGTGCTACATCATCAGAT	BB=BBGGGGGGGGGGGGGGGGGGFGGGGGFGE@GGGGGGEGGGGGGGGGGGGGGGFFGGGGGGGGGGGFFGGGGGGGGGGGGGCFGBFGD1FDGGEGGGGCEFGGFGGGGGFEFGGGFGGGCGGGFGG@GFGGGGGEGGGGEGEGGGGGGG	AS:i:0	XN:i:0	XM:i:0	XO:i:0	XG:i:0	NM:i:0	MD:Z:151	YS:i:0	YT:Z:CP
HISEQ09:337:CA3UFANXX:7:1112:18413:21359	147	VIRSorter_Ga0164292_10000001-circular-cat_2	59179	42	151M	=	58997	-333	TAAGAAGGGTAACCATAGCTAATGCTGCGGTAGCAGGCCCTACTGGTCCTACAGGCCCTACTGGTCCTACAGGCCCTACTGGTCTTACAGGCCCTACTGGACTTAAGGGTGATACGGGATCAACAGGACCAACTGGTGGCGCTGGCCCTAC	DEGEDE/=@BDGGGGEGEEBDE<GGGGGGFGGGGGF=DGGGGGGGEGFDF@GGBBGGGGFGGGGGECFGGGFGGEGGGEGGEGGGGCB<GGGGGGFDC:F:C1>F@F>D=1BGGGEGGGCGDFGECGGGFC:0DGGDGDDGBGGGBCCBAB	AS:i:0	XN:i:0	XM:i:0	XO:i:0	XG:i:0	NM:i:0	MD:Z:151	YS:i:0	YT:Z:CP
HISEQ09:337:CA3UFANXX:7:1112:10229:21874	83	VIRSorter_Ga0164292_10000001-circular-cat_2	40277	42	151M	=	40036	-392	TAGGCTTTATAGATAGAATAGATGTGATAGGAGACTCAGTACATATAGTTGACTATAAAACTGGGAAAAGAGAAGTTGCACTCAAGAATGTTTCTACCAATCTACAAATGGGAATCTATGCTTTAGCTGCATCCGTTATGTTCCCTGAGAA	=GGCCCFGGFGGGGGGGGGGGGGGGGEFGGGGGEFGGGGGGFGGGGGGGGGGCGGGGGGGGGGGGGGGGGGGGGGGGGGGGGGGGGGGGGGGGGGGGGGGGGGGGFFGGGGGGGGGGGGGGGGGGGGGGGGGGGGGGGGGGGGGGGCCCCC	AS:i:0	XN:i:0	XM:i:0	XO:i:0	XG:i:0	NM:i:0	MD:Z:151	YS:i:0	YT:Z:CP
HISEQ09:337:CA3UFANXX:7:1112:10229:21874	163	VIRSorter_Ga0164292_10000001-circular-cat_2	40036	42	151M	=	40277	392	ATAATACATTCTGTATTAGAAAATACAGTTTCTTCAGATTCACCACTTTCATTAGATGAAATGAAGATCAAATATGAAGAGCATAAAGTTTATTACGATCCAACCAACATTATACCCAAGGATCTAATAGACGTTGGAGACTTGTTGTTGG	BBBCBGGGGGGGGGGGGGGGGGFGGGGGGGGGGGGGGGGGGGGGGGGGGGGGGGGGGGGGGGGGGGGGGGGGGGGGGGGGGGGGGGGGGGGGGGGGGGGGGGGGGGGGGGGGGGGGEGGGGGGGGGGGGGGGBFGGGGGGGGGGGEGGGGG	AS:i:0	XN:i:0	XM:i:0	XO:i:0	XG:i:0	NM:i:0	MD:Z:151	YS:i:0	YT:Z:CP
HISEQ09:337:CA3UFANXX:7:1112:1137:22727	99	VIRSorter_Ga0164292_10000001-circular-cat_2	45794	42	151M	=	45962	319	CTAGATCACTTAGATGATCAAGTTGATAAGGTCGACGATAAGATTGATGTACATCTTAAATCTCATCGTGGAAAATAATACTAGTATTAAATCAAGGAGAAAATAAAATGGCAATGAAGAAAGCCTCAAAGAAAATGTCAAAAGGCGGAAG	CCCCCGGGGGGGGGGGGGGGGGGGGGGGGGGGGGGGGGGGGGGGGGGGGGGGGGGGGGGGGGGGGGGGGGGGGGGGGGGGGGGGGGGGGGGGGGGEDGGGGGGGGGGGGGGGGGGGGGGGGGG0DC=DFFGGGGG0CFEGGGGGB6CGGGG	AS:i:0	XN:i:0	XM:i:0	XO:i:0	XG:i:0	NM:i:0	MD:Z:151	YS:i:0	YT:Z:CP
HISEQ09:337:CA3UFANXX:7:1112:1137:22727	147	VIRSorter_Ga0164292_10000001-circular-cat_2	45962	42	151M	=	45794	-319	CAAGCGTAAGCACGGGTCAGGCAAAGCAGGGCGTTCGCCCAATCAAAGACACTAAGGGTAAGAACATCGAGAAAAAAGGTACTTCGGCTCCTAAGCCAACAGTAAGTACTGGTCAGATGAAAGTCGCTAAGCGTCCAATCAAGGACTCTAA	8CBGGGGGGDGGGGGGGGGGEGGGGGGGGGGGGGGGFGGGFDFGGGGGGGGGFGGGFGGGGGGGGGCGGGGGGGGGGGGGGGGGGGGGGGGGGGGGGGGGGGGGGGGGGGGGGGGGGGGGGGGGGGGGGGGGGGGGGGGGGGGGGGCCBBB	AS:i:0	XN:i:0	XM:i:0	XO:i:0	XG:i:0	NM:i:0	MD:Z:151	YS:i:0	YT:Z:CP
HISEQ09:337:CA3UFANXX:7:1112:6990:22718	99	VIRSorter_Ga0164292_10000001-circular-cat_2	197012	42	151M	=	197221	360	CTATATTCTATGGTAAACCACATTGGCTCTACACGTCTGGAGTTGTTCCTATATCTACAGGTTTCCCATCAGAAGAGCAAGCTCAAAAAGATGGGGTTAACATACCTGGTTACTCTGGTCCAGATTCAGAACTTCATGATATTCTATCTAA	CBCBBDGGGGGGGGGGGGGGGGGGGGGGGGGGGGGGGGGGEGGGGGGGGGGGGGGGGGGGGGGGGGGGGGGGGGGGGGGGGGGGGGGGGBFGGGGGGGGGGGEGGBEFGGGEGGGGGCGGGGGGGGGGGGGGGGGGGGGG0FEFGGGBGGG	AS:i:0	XN:i:0	XM:i:0	XO:i:0	XG:i:0	NM:i:0	MD:Z:151	YS:i:0	YT:Z:CP
HISEQ09:337:CA3UFANXX:7:1112:6990:22718	147	VIRSorter_Ga0164292_10000001-circular-cat_2	197221	42	151M	=	197012	-360	TCTAGCATATCAGATGATCTAGCGAGCTACGCTAAGCAAATGGCAAATTTTACTGGTATATTCCAAGCAGGGTCTACGGAAAACTTTGGCCTTGGTGGACAGCTTATAGATTTAACTGACGATAAAAGATCAGAATATTATAATGTGCACG	EGGGGGGGGGBGGGCGGGGGGGGGCGGGC<GCGGFGGGGGGGGEGGEGGGGDGGGGGGGGGGFGGFGGBGGGGDGGGGGGGGGGGGGGGFGGGGGGGGGFGGGGGGGGGGGGGGGGGGGGGEGGGGGGCFGGGGGGGGGGGGGGGGCBCCB	AS:i:0	XN:i:0	XM:i:0	XO:i:0	XG:i:0	NM:i:0	MD:Z:151	YS:i:0	YT:Z:CP
HISEQ09:337:CA3UFANXX:7:1112:20654:22505	99	VIRSorter_Ga0164292_10000001-circular-cat_2	191348	42	151M	=	191505	308	AGGAAAAACTAGCCCAGCAATCAAAAGGTCAGATCCAATTAGAGGATCGTTTGAAGGATTAAATAATCCATCATCAACAATGATTCAGATGAACGGAACTGGATATGCAGATCCTGCAATACAAAAAGCAAGATATAGCAAAAAAGATGTA	BBCBBGGGGGGGGGGGGGGGGGGGGGGGGGGGGGFGGGGGGFGGGGGGGGGGGGGGGGGGGGGGGGGGGGGGGGGGGGGGGGGGGGGGE>GGGGGGEGGCFFGGGGGGGGGGEGGGGGG>GGGGGGGGGGGGFCFGGG0C=EGGDDG/D@C	AS:i:0	XN:i:0	XM:i:0	XO:i:0	XG:i:0	NM:i:0	MD:Z:151	YS:i:-3	YT:Z:CP
HISEQ09:337:CA3UFANXX:7:1112:20654:22505	147	VIRSorter_Ga0164292_10000001-circular-cat_2	191505	42	151M	=	191348	-308	ATAGCACAGAGTATTAACGGTGCCTCTAACTTTACATCCTTTAAAAAAAGTGGTACAATTACTAATTACAGCTCTATAGCAGCAACAAATACCTCAGCTTTTAAACTGGGTGGGATGTTAGAAGTTAATAAATATTTTAGGTAGATTATGG	@EB//8/.GD/C@C.FC9=C>.C800GGBEEEGEGGFCFG@BGGFGGEGDF0CGGFGGGGGGGGGGGGGGGGGGGGGGGGGGGGGGGGGGEGGGGGGGGGGGGGGGGGGGGGGGGGGGGGGGFGGGGGGGGGGGGGGGGGGGFGGGCCCCC	AS:i:-3	XN:i:0	XM:i:1	XO:i:0	XG:i:0	NM:i:1	MD:Z:14G136	YS:i:0	YT:Z:CP
HISEQ09:337:CA3UFANXX:7:1112:12359:23059	83	VIRSorter_Ga0164292_10000001-circular-cat_2	78296	42	151M	=	78022	-425	ATCTCCAAGTCATTTGAGAAACTTGATAATTCTCTGTTTTAAGTCTTTGAATTTCTTCAAGAAGAGAATTTATATATATATCTTTTTCAGATAAAAGATTTGAAAGGTACTGATTATCAAGTTTAGTTAGATTAAAAGAATCAATAAAAGA	0GGGGGEEGGEECFGGGGGGF>GGGGGGGGG@>EGGGGGGGGGG@FE@GGGEEGEFDCGGGGGGGGGGGCGGGGGGGGGGGGGGGGGGGGGGGGGGGGEGGGGGGGGGGGGGGGGGGGGGGGGGGGGGGGGGGGGGGGGGGGGGGGCCCCC	AS:i:0	XN:i:0	XM:i:0	XO:i:0	XG:i:0	NM:i:0	MD:Z:151	YS:i:0	YT:Z:CP
HISEQ09:337:CA3UFANXX:7:1112:12359:23059	163	VIRSorter_Ga0164292_10000001-circular-cat_2	78022	42	151M	=	78296	425	AGGGCAGTTGTTTTGCTCCATTGGATAAACGCAAGATAAAGGACGTGAATCATCATTATTTTTACGAGAAGGGACTGAGCAAGAAAATATACCAGGGTTGTTAGCATAAGCGTAAGAAGTGGCTGGATTGATATTAGAAGGTGAAGTGTAA	CCCCCGGGGGGGGGGGGGGGGGGGGGGGGGGGGGGGGGGGGGFGGGGGGGGGGGGGGGGGGGGGGGGGDGGGGGGGGGGGGGGGGGGGGGGGGGGGGGGGGGGGGGFGGGGGGGGGGEFFGGDGGGGGBGBGGGGGGGGGGGGGEGGGGGE	AS:i:0	XN:i:0	XM:i:0	XO:i:0	XG:i:0	NM:i:0	MD:Z:151	YS:i:0	YT:Z:CP
HISEQ09:337:CA3UFANXX:7:1112:20502:23226	83	VIRSorter_Ga0164292_10000001-circular-cat_2	174611	42	151M	=	174543	-219	TCTTATCTCAAGAGATGATGCAACCTTTTCTGCTGGTTCGGCTAACGACGGCGTTAACAAGCACGTAGTGGTTATGGCCTCAGAGCTTAAGCCAGTAAACTATGTAGCTGAATGGGGTTTTGCCAATGGTGCAACTACATTTGCTGCTGCA	####GGD@GGGGBGGGDEGGGGEGGGGGCGGGEEGGGGCDGGGGGGGCGCDBGGGCGGGGGGGFGGGGGGGGGGGGGEGGGGGGGGGGGBGGFGGEGGGGGGGGGGGGGGGGGGGGGGGGGGGGGGGGGGGFGGGGDEGGGGGGGFCCCBB	AS:i:0	XN:i:0	XM:i:0	XO:i:0	XG:i:0	NM:i:0	MD:Z:151	YS:i:0	YT:Z:CP
HISEQ09:337:CA3UFANXX:7:1112:20502:23226	163	VIRSorter_Ga0164292_10000001-circular-cat_2	174543	42	150M	=	174611	219	GGTGGCGTATCAGAAATCATGACACCAGGTGAAGTATCAACTCACATTGGTAGCGCAGGATTAACCAATCTTATCTCAAGAGATGATGCAACCTTTTCTGCTGGTTCGGCTAACGACGGCGTTAACAAGCACGTAGTGGTTATGGCCTCA	AABBGGGGGGGGGFGDGDG>@GCC>GG0FFGDFFFGCFG@DG@GGGGGCG:FFDGGGF<C>FDFD1FFGG>GGGCGGGGGGGD>BGEGGFGGGGGGGFGEFGCG>FGGGAGGGGGGGAGGG:GGGGG/DGGGDGGGGGGGGEGGEEGGGG	AS:i:0	XN:i:0	XM:i:0	XO:i:0	XG:i:0	NM:i:0	MD:Z:150	YS:i:0	YT:Z:CP
HISEQ09:337:CA3UFANXX:7:1112:7721:23363	99	VIRSorter_Ga0164292_10000001-circular-cat_2	143496	42	151M	=	143608	263	GCTGTAACTATGCCTTGGTTTAATTATTACACTACATCAGGACTAACAACGTCCATCAAGCCCCCTATAAGAAGATCAATATCTTTTCCAGCCCTAGCTGACAATTTGAAGATAAATGATTGGATTCATGCCCCATTGGATGAGTTGAATA	CCCCCGGGGGGGGGGGGGGGGGGGGGGGGGGGGGGGGGGGGGGGGGGGGGGGGGGGGGGGGGGGGGGGGGGGGGGGGGGGGGGGGGGGGGGGGGGGGGGGGGGGGGGEGGGGGGGGGGGGGGGCGGGGGGGCGGGGFGEGGGGGGGGGGGE	AS:i:0	XN:i:0	XM:i:0	XO:i:0	XG:i:0	NM:i:0	MD:Z:151	YS:i:0	YT:Z:CP
HISEQ09:337:CA3UFANXX:7:1112:7721:23363	147	VIRSorter_Ga0164292_10000001-circular-cat_2	143608	42	151M	=	143496	-263	TAAATGATTGGATTCATGCCCCATTGGATGAGTTGAATATAGGTCAAGTTTTTTCTTCATCAAATAATGCAATTGAACAATCTTTTGATCAAGACTCATATTTAGTAGCATATGAAACTGCAACGTCCACGACTGCTACTTACTCTTATAT	@GGGGGGGGGGGGGGGGGDFGGGGGGEGGDGGGGGGGGGGGGGGGGGGGGGGGGGGGGGGGGGGGGGGGGGGGGGEGGGGFGGGGFGGGGGGGGGGGGGGGGEFGGGGGGGGGGGGGGGGGGGGGGGGGGGGGGGGGGGGGGGGGGCCCBB	AS:i:0	XN:i:0	XM:i:0	XO:i:0	XG:i:0	NM:i:0	MD:Z:151	YS:i:0	YT:Z:CP
HISEQ09:337:CA3UFANXX:7:1112:10807:23734	83	VIRSorter_Ga0164292_10000001-circular-cat_2	29216	42	151M	=	29113	-254	AGAAGCACGTGAGCAATTAGAAGAGTTCACGGCCTGATATTAAGTATCTTAAGTGGAGGGTTGGGGTTTCCTAACCCTCCACTTTATTTATAAAGAGGAAAAATGTTAATAGCACAAATGGTCGGAAAAAATGAATCGGGAAGATTCTTAG	EGEGG<GD/BGGGCGEDGGGGGGGGDEGGGGGGGGCGGGDEGGGGGGGGGFGGF<GGGBGGGGGFGGGGGGFEFFGEGGFG>GGGGGGGGGGGGGGGGGGGEGGGGGGGGGGGGGGGGGDGGGGGGGGGGGGGGGFGGGGGGGGGGBCCCC	AS:i:0	XN:i:0	XM:i:0	XO:i:0	XG:i:0	NM:i:0	MD:Z:151	YS:i:-4	YT:Z:CP
HISEQ09:337:CA3UFANXX:7:1112:10807:23734	163	VIRSorter_Ga0164292_10000001-circular-cat_2	29113	42	151M	=	29216	254	AGGCCAACAATAAGACAGAAGCACAAAAAGTAGCCATGGGTCGCCGTGGATCAGATGGAGAGCCTCTGTTTAAGTCAACAGAAATTGAGCGCATTTCGTCAGTAGAAGCACGTGAGCAATTAGAAGAGTTCACGGCCTGATATTAAGTATC	CBCCCGGGGGGGGGGGGGGGGGGGGGGGGGGGGGGGGGGGGGGGGGGGGBGGGGEGGGGGGGG>FGGGGGGGGGGGGGGGFGGGGGGGGGGGGGGGGGGGGGGGGGGGGGGGGGGGGGGGEGGGGGEGGGGGGGGGGGGGGGGBGGGGGG@	AS:i:-4	XN:i:0	XM:i:1	XO:i:0	XG:i:0	NM:i:1	MD:Z:63T87	YS:i:0	YT:Z:CP
HISEQ09:337:CA3UFANXX:7:1112:8234:24212	83	VIRSorter_Ga0164292_10000001-circular-cat_2	144071	42	151M	=	143989	-233	AAAAGTCTTGGGAAACTTTGATGGTCCAAAGTTAGTTATCTATGGAGATAAAGGTCCAGACAAAGGAAAAATAAACCTTAAGATAATTAAAACCTCTGCAACAACAAGTGGGCAATCAGTAGTGTATACTTCAAACGGTATAGATCTTTAC	GGGGF90F=CGGGGGEGGGGGGGFGFGGGGGGGGGGGGGGGGGEDCGGGGCGGGEGGGGGGGGGGGGGGGGGGGFGGGGGGGGGGGGGGGGFGGGGGGGGGGFFFEGGGGGGGGGGGGGGGGGGGGGGGGGGGGGGGGGGGGGGGGCCCCC	AS:i:0	XN:i:0	XM:i:0	XO:i:0	XG:i:0	NM:i:0	MD:Z:151	YS:i:0	YT:Z:CP
HISEQ09:337:CA3UFANXX:7:1112:8234:24212	163	VIRSorter_Ga0164292_10000001-circular-cat_2	143989	42	151M	=	144071	233	CCTCAAACGTGCGAGTATCTCAAATTACTTACTTGGGAGATCCAGGAATATGGGTAAGCGGAAAAACGCAAACTGTAGGAGCAAAAGTCTTGGGAAACTTTGATGGTCCAAAGTTAGTTATCTATGGAGATAAAGGTCCAGACAAAGGAAA	BCBCCGGGGGGGGGGGGGGGGGGGGGGGGGGGGGGGGGGGGGGGGGGGGGGGGGGGGGGGGGGGGGGGGGGGGGGGGGGGGGGGGGGGGGGGGGBGGGGGGGGGGGGGGGGGGDGGGGGGGGGGGGGGGGGGGGGGGGGGGGGGGGGGGGG	AS:i:0	XN:i:0	XM:i:0	XO:i:0	XG:i:0	NM:i:0	MD:Z:151	YS:i:0	YT:Z:CP
HISEQ09:337:CA3UFANXX:7:1112:8845:24003	83	VIRSorter_Ga0164292_10000001-circular-cat_2	9721	42	151M	=	9436	-436	TAGATAATTACTCATTCCTATCACGGAGAAGACGATTTATATAATCTTAATTTTGTTGAAAACTTTGATAATGATCAAAATCTTTATTTATATGATAAGACTGCTCCATTAACTAGGATCCCAGATAGAAGTGGGAATGAATTTTCCAGTT	6EGEGEGGGGGGGGGGGEGGGGGGGGGGGGGGGGGGGGEGGGGEGGGGEGFGGGGGGGGGFGGGGGGGGGGGGGGGGGGGGFGGGGGGGGGGGGGGGGGGGGGGGGEEGG@GGGGGGGGGFGGGGGGGGGGGGGGGGGGGGGGEFGCCCCC	AS:i:0	XN:i:0	XM:i:0	XO:i:0	XG:i:0	NM:i:0	MD:Z:151	YS:i:0	YT:Z:CP
HISEQ09:337:CA3UFANXX:7:1112:8845:24003	163	VIRSorter_Ga0164292_10000001-circular-cat_2	9436	42	151M	=	9721	436	CTTCGGTACTCCAAGATTCTAGATTAGAAAAGCAAGAACTTGGAAGAATGATAAATAAGGTATCATCTTTTGTTTCAGCTGGCGATTATATCCCACTCTACGTCTCCCTGCTTAGTGAGATGGACAGAGCTCCAATGATAGACTTCTTTAG	CCCCCGGGGGGFCGGGGGGDGGGGGGGGGGGGGGFGGGGGGFE>GGGGGGFGGGGGEGGGFGGGGGGGGGGGGGGGGGGGGGGGGGGGGGGGCFGGGGGFGGFGGGGGGGGGGC;;FCGG0CFGGGGGGGGGGGEGG0CDGGGEDG@@GGC	AS:i:0	XN:i:0	XM:i:0	XO:i:0	XG:i:0	NM:i:0	MD:Z:151	YS:i:0	YT:Z:CP
HISEQ09:337:CA3UFANXX:7:1112:17544:24715	99	VIRSorter_Ga0164292_10000001-circular-cat_2	172659	42	151M	=	172759	251	CGTCTACTAGAATAGATAGAGGTTTAACTAAGACTAAAATACCAGCCGCTTTTTCTATTCATGGAGCAGATCTAAACGCTGCACAAGTAAAAAGACTTCAAGACATAGGAATTAACACTGTGGTTAGAGGACAAAGATCTAGAAGGGCAGC	CCCCCGGGGGBD>FF>=CGGGGGGEGGGGCGGGCGGGGGGGGGGGGGGGGDGGGGGGGGGGGCGGGGGGGEGGFGFGGGGGGGGGFGGEFCGEGGGGC@FGGGGGFECF0FDGGEGGDCF=@FFGED@DGGGGGGGGGGGGGGGGGGGGGD	AS:i:0	XN:i:0	XM:i:0	XO:i:0	XG:i:0	NM:i:0	MD:Z:151	YS:i:0	YT:Z:CP
HISEQ09:337:CA3UFANXX:7:1112:17544:24715	147	VIRSorter_Ga0164292_10000001-circular-cat_2	172759	42	151M	=	172659	-251	AGACATAGGAATTAACACTGTGGTTAGAGGACAAAGATCTAGAAGGGCAGCAATCTTTGACACATGTCTAAGCAGTGATTACACTAAATCTATTAGTGAATCCTATAAAGATTGCAGCAATGTTAGATTAGTTTCTTTAGTCATTAGGGAG	GGGGGGGGGGCDGGGGG@EGGGGGEGGGGFGCGGGGEGGGGGGGF@>CGCGCEEGGEGG@GGGGGFEGGGGGGGGGGGGFE>GGGGGF1GGGGGGCGGEFEFFCGF1GFDGGGGGGDGGGGGGGGGGGGFBGGGGGCGGGGGGGCFBBA::	AS:i:0	XN:i:0	XM:i:0	XO:i:0	XG:i:0	NM:i:0	MD:Z:151	YS:i:0	YT:Z:CP
HISEQ09:337:CA3UFANXX:7:1112:3782:25046	83	VIRSorter_Ga0164292_10000001-circular-cat_2	173072	42	151M	=	172919	-304	ATATCAATTACTTCTTCCAGAACTTTGAGACAAATTTCTTTTAATGTTTCTAGTGGTAAGGGCGCATAATGACACAGAATGTTATAGGATTTCCATCTGGAAATAGAAACGATGTTAGTTTTGACAGAGTATTTGGAGAGCCGCTTCAAGC	EGEBGGGGGGGGGEG=GGGGEGGGGGGG=FCD@GGGGGGGGGGGGGGGGGGGGGGDGGGGGGGGGGGGGGGGGGFGGGGGFGGGGGGGGGGGGGGGGGGGGGGGGGGGGGGGGGGGGGGGGGGGGGGGGGGGGGGGGGGGGGGGGGCCCCC	AS:i:0	XN:i:0	XM:i:0	XO:i:0	XG:i:0	NM:i:0	MD:Z:151	YS:i:0	YT:Z:CP
HISEQ09:337:CA3UFANXX:7:1112:3782:25046	163	VIRSorter_Ga0164292_10000001-circular-cat_2	172919	42	151M	=	173072	304	TTAGGAAACCTCGCTGTTGGAAAATTTGGATATGATAAAATAGTATCTTATGTAGAAGAGTTTCTGTCAGCACTACAAAGCTCTAGGGTAATAGTTGACTATTCAATGAATGTTTCTGCAAATAAGGTAGATAAAAGTACTCTTTACTTTA	BCCCBGGGGGGGGGGGGGGGGG@FGGGGGGGGGGGGGGGGGGGGGGGGGGGGGGGGGGGGGGGGGGGGGGGGGGGGGGGGGGGGGGGGGGGGGGGGGGGGGGGGGGGFGGGGGGGGGEGGGGGGGGGGGGGGGGGGGGEGGECEEGGGGG@	AS:i:0	XN:i:0	XM:i:0	XO:i:0	XG:i:0	NM:i:0	MD:Z:151	YS:i:0	YT:Z:CP
HISEQ09:337:CA3UFANXX:7:1112:7547:25223	83	VIRSorter_Ga0164292_10000001-circular-cat_2	107470	42	151M	=	107263	-358	TAGTGCTAGGGCTATAGAGGCTTGAATATACATGCCAGCTATCATAAGAGATATGACAAGGCCGGCAGAATAAAAGCTCTCTAATGCCCAATAGGATACTAATACTTTTCTAGGAGTATCTTTAGACTTAATACGGTTAATAACCTTGGCT	@EGGGGGGGGEGGGGGGGGGGGEGGGGGGGBGGGGGGGGGGGGGGGGGGGGGGGGGGFGGD@GGGGGGGGGGGGGGGGGGGGGFGGGGGGGGGGGGGGGGGGGGGGGGGGGGGGGGGGGGGGGGEGGGGGGGGGGGGGGGGGGGGGCCCCC	AS:i:0	XN:i:0	XM:i:0	XO:i:0	XG:i:0	NM:i:0	MD:Z:151	YS:i:0	YT:Z:CP
HISEQ09:337:CA3UFANXX:7:1112:7547:25223	163	VIRSorter_Ga0164292_10000001-circular-cat_2	107263	42	151M	=	107470	358	TCATGCCAGGCTTCTATCTGTGAGTTTAGTTCTGGATTGCTAGTACGCAAGGGTGCGTGTTCGCAATGGCCGGAACAAAAACCATCTGAATAGAATCCTATAGCTACAAGTAGCTCATGAACATCATTAGGGGGATAAGGTTTATTGGACA	CCCCCGGGGGGGGGGGGGGGGGGGGGGGFGGGGGGGGGGGGGGGGGGGGGGGGGGGGGGGGGGGGGGGGGFGGBGGGGGGGGGGGGGGGGGGGGGGGGGGGGGGGGGGGGGGGGGGGGGGGGGGGGEEGGGGGGGGGGGGGGGGEGGEGGG	AS:i:0	XN:i:0	XM:i:0	XO:i:0	XG:i:0	NM:i:0	MD:Z:151	YS:i:0	YT:Z:CP
HISEQ09:337:CA3UFANXX:7:1112:19623:25036	83	VIRSorter_Ga0164292_10000001-circular-cat_2	116464	42	151M	=	116287	-328	AAAAGATTTAAGCCCTAGGTATAGGGTCACGTCCCAATGTTTTAGAGATAGTTGTACTAGTGGTAGTTTTATTATTTAATAATATGATCCATGTCATGACGCATCACTCCTCGATCTGATCGAAGAGACTTGGCTGGTGGAACCATGGGCA	GGGEBEBGGGGGG<EGGGEGGGGGGGGGGGGGGEGGGGCGGFGGGGEGGF0GGGGGGGGGGGGGGGGGGGGGGGGGGGGGGGGGGGGGGGGGGGGGGGGGGGGGEGGGGGGGGGGGGGGGGGGGGGGGGGGGGGGGGGGGGGGGGGCCCCC	AS:i:0	XN:i:0	XM:i:0	XO:i:0	XG:i:0	NM:i:0	MD:Z:151	YS:i:0	YT:Z:CP
HISEQ09:337:CA3UFANXX:7:1112:19623:25036	163	VIRSorter_Ga0164292_10000001-circular-cat_2	116287	42	151M	=	116464	328	AAGGAACTCCGACCCATCATTTTTACTGAATTGGGGCATGACTCCTCCTAAAGTGTCATGTTGCATATGCACACCACGTGCATACGACTAACTATTTACTCGTTGACCTGGAGCTGCTAAGCCACAGGACCAGCATTAAATACTGGGTGGA	CCCCCGGGFGGGGGGGGGGGGGGGGGGGGGGGGGGGGGGGFGGGGGGGGGGGGGGGGGGGGGGFGGGGGGGGFGGGGGGGGGGGGGGFGGGGGGGGGGGGGGGGFGGGGGGFGGGGGGGCGGGGGGGGGGGGGGGGGGGGGGGGGGG<@C8	AS:i:0	XN:i:0	XM:i:0	XO:i:0	XG:i:0	NM:i:0	MD:Z:151	YS:i:0	YT:Z:CP
HISEQ09:337:CA3UFANXX:7:1112:20278:25115	83	VIRSorter_Ga0164292_10000001-circular-cat_2	172772	42	151M	=	172559	-364	AACACTGTGGTTAGAGGACAAAGATCTAGAAGGGCAGCAATCTTTGACACATGTCTAAGCAGTGATTACACTAAATCTATTAGTGAATCCTATAAAGATTGCAGCAATGTTAGATTAGTTTCTTTAGTCATTAGGGAGATTCAATCCTTAG	00@FD@:08:0@@DGDGGGGGGEF>@CGFCDBC=:0@0GF:0B:0CF0C0GGF1>GGGGCCGGGGGGGGGF@GGGGGGFGGGGGGGGGGEGGGGGGGF:=FGGGFGGGGGGGGGGGGGGGGGGGGGGGGF1GGGGGGGGGGGGEGFCBBAA	AS:i:0	XN:i:0	XM:i:0	XO:i:0	XG:i:0	NM:i:0	MD:Z:151	YS:i:0	YT:Z:CP
HISEQ09:337:CA3UFANXX:7:1112:20278:25115	163	VIRSorter_Ga0164292_10000001-circular-cat_2	172559	42	151M	=	172772	364	AGACATGTAATATTGATTTATGGTGAAATAATTTTAAGCCACAAACAACTACAGGTAAGTTATTCCGGTTCACCAGCTGCCGCAGTAGCTGGAATGATATCGTCTACTAGAATAGATAGAGGTTTAACTAAGACTAAAATACCAGCCGCTT	B@BBBGFGGGGGGGGGGGGGGGC=FEGGGGC@1EEGGG1EG@FGBFGGGGGGGGG@GGGGGGGGEGGGDGGGGGC:@FFFBCGDGGGG000E0CGGGGGGGBGFGGGGGGGGGGGGGGCFD@00C=;008@000;;8FCGG//:@.CDG:C	AS:i:0	XN:i:0	XM:i:0	XO:i:0	XG:i:0	NM:i:0	MD:Z:151	YS:i:0	YT:Z:CP
HISEQ09:337:CA3UFANXX:7:1112:5910:25553	83	VIRSorter_Ga0164292_10000001-circular-cat_2	98501	42	151M	=	98386	-266	CGTGCAGGAGCAAGTGCTTCATTGTTAGTAAACACAATAGGTGAAAAGGTTGCATGATGCTTCTGGTATTCGAGCACATCGTTAAAGACGTGTTCTGTACCATCAGGATCAGTGTAGACCCACTTATTGTGTCTAAAAGTTTTGATCTTAT	BGGGGGGGGGFGGGFGGGGGGGGGGGGGGGGGGGGFCGGGGGGGGGGGGGGGGGGGEGEGGGGGGGGGGGGGGGGGGGDGGGGGGGGFGGGGGGGGGGGGGGGGEGGGGGGGGGGGGGGGGGGGGGGGGGGGGGGGGGGGGGGGGGCCCCC	AS:i:0	XN:i:0	XM:i:0	XO:i:0	XG:i:0	NM:i:0	MD:Z:151	YS:i:0	YT:Z:CP
HISEQ09:337:CA3UFANXX:7:1112:5910:25553	163	VIRSorter_Ga0164292_10000001-circular-cat_2	98386	42	151M	=	98501	266	AGACATAAGGTCTCCAATTTAAAATATTAAACTAAAATACAAAAGAAGAGTCTGGGGATATTGCTATCCCCAGACACTCCAATTTTATATTTACTAGAACTCAGCTTTGAGTCTACGTGCAGGAGCAAGTGCTTCATTGTTAGTAAACACA	BBCCCGGGGGGGGGGGGGGGGGGGGGGGGGGGGGGGGGGGGGGGGGGGGGGGGGGGGGGGGGGGGGGGGGGGBGGGGFGGGGGGGGGGGGGGGGGGFGGGGGGGGGGGGGGGGGGGGGGGGGGGGGGGGGGGGFGGFEGGGGGGGGGGGED	AS:i:0	XN:i:0	XM:i:0	XO:i:0	XG:i:0	NM:i:0	MD:Z:151	YS:i:0	YT:Z:CP
HISEQ09:337:CA3UFANXX:7:1112:13668:27439	83	VIRSorter_Ga0164292_10000001-circular-cat_2	95594	42	151M	=	95475	-270	CTCCTTGACCACGATACTGTGATTCAAAAGGAATGTTACCAGAGATAAAAGGTATTGAAGTGTTTAATGCATATTTGAATTTAACACGAGAAGTTGCAGGAGCAACATCGTATGTATTGTATTGGGCTTTTGCTGGACTGTATATGAATAT	B:08GECGGGGBEGGD;00=0C0B>GCF>FFF8C0G@E0GE00CF:0E0GGFCF0<11GGGGGGGGGGGGGGGFF>EF@B><FBGGC@GEGCGGGGEGGDF1>GGFGGGCGGGGGGGGGGGGEGDDGEGGGGGGGGDCGGGFEFFB@@BAA	AS:i:0	XN:i:0	XM:i:0	XO:i:0	XG:i:0	NM:i:0	MD:Z:151	YS:i:0	YT:Z:CP
HISEQ09:337:CA3UFANXX:7:1112:13668:27439	163	VIRSorter_Ga0164292_10000001-circular-cat_2	95475	42	151M	=	95594	270	GCCGATCTGTTGATTCTTGCCATTAGGACATACAGCAGCAAAACAGGCTTCTAAAGCAACTCTGTTTTGAAAGAAGGGATGAGACACTTCTACACCAGTATCTATGATAACAGTATAGACTCCTTGACCACGATACTGTGATTCAAAAGGA	:3?00E/EGG>1E1;F1111;EG@F1E11EGG1D1=<C1=EF1BGGB01EBBFEDF:DFB11=EGGG11<1:<11>0E01/BEGGGEG0:FDFD>@0FGGGGEGDD@CGDB@;F08800CFC0;88808FFBGGG<0CGEGG/@E/6CB##	AS:i:0	XN:i:0	XM:i:0	XO:i:0	XG:i:0	NM:i:0	MD:Z:151	YS:i:0	YT:Z:CP
HISEQ09:337:CA3UFANXX:7:1112:16558:27838	83	VIRSorter_Ga0164292_10000001-circular-cat_2	30255	42	151M	=	30168	-238	CCTAAAAGACAAAGTATTCTATGACTCATGCTTTCTTGAGAACTATATCAATGAAGACTATGACGTATTTAAAACGTTTATGCAGTATTATTTTAAACACAATAAGGTATTAGTTATTTCTTTCCAGCATAAATCAAATATTGGAAAGTTT	000GGF0DGGCF0GEFC0;0FD>GCGGGGGFGGGGGGGEGGFGGG>GGF@0GGFF1@:GGBBFBEGGEFGFGEGDGGGGGG@GGGGGGGGDGGGGGGGGCGGGDF1CGGGGGGGGGGGGGGGGGGGGGGFGGGGGEGGGGGGGGGGCBCBC	AS:i:0	XN:i:0	XM:i:0	XO:i:0	XG:i:0	NM:i:0	MD:Z:151	YS:i:0	YT:Z:CP
HISEQ09:337:CA3UFANXX:7:1112:16558:27838	163	VIRSorter_Ga0164292_10000001-circular-cat_2	30168	42	151M	=	30255	238	AAGCATTACTTCTAATGATCCACAATACATTGCAGGAATACAAGCTGACTTTATTTACTCACAACAGGACAAACTTAGTAAAGTTGGCCTAAAAGACAAAGTATTCTATGACTCATGCTTTCTTGAGAACTATATCAATGAAGACTATGAC	BBBBBCGGEGGGGFGCGGGGGGGGGGGGGGGG@GGGBDFGGGGGBFGGGGGCGGGGBGGGGGGGGGGGGGGGGGGGGGGGGGGGGGFGCGG>EGGGGGFGGGGGFGGGGGGGGGGGCDGGGGGGGGGGFGGGGGGGGGGGGCGGEGGGGG@	AS:i:0	XN:i:0	XM:i:0	XO:i:0	XG:i:0	NM:i:0	MD:Z:151	YS:i:0	YT:Z:CP
HISEQ09:337:CA3UFANXX:7:1112:6848:28273	99	VIRSorter_Ga0164292_10000001-circular-cat_2	86237	42	151M	=	86277	191	GTATGAGGACCCGCAGAACGGATTGCAAGCACTCCTGTGCCATTCAAGGGAAGTAAGCCTGTATCAAAGGATGCAAACTGAGAAAAGTTACTGTAAAAAGATACGATATCTTTATCAGTTACATGGTCTAAGTAAAAAGATTTAACAGAAG	BA?AABFGGGGGBA>GGGGCG/FGGGGG:BFGGGGDDGFGGGGG=FEG>F>GGGGGCCD:FGE1BFCGG@1:FG>C>=E:FBDFCG0=EDB@FGGGG0FGGF0FG@>BG@G=08000FFGCC8CGEGC00=8D/6//8.C@6/CG6/CE@#	AS:i:-3	XN:i:0	XM:i:1	XO:i:0	XG:i:0	NM:i:1	MD:Z:133T17	YS:i:-3	YT:Z:CP
HISEQ09:337:CA3UFANXX:7:1112:6848:28273	147	VIRSorter_Ga0164292_10000001-circular-cat_2	86277	42	151M	=	86237	-191	CATTCAAGGGAAGTAAGCCTGTATCAAAGGATGCAAACTGAGAAAAGTTACTGTAAAAAGATACGATATCTTTATCAGTTACATGGTCTAAGTTAAAAGATTTAACAGAAGACCGGACGGCATAATTGCCTTGATCGTTTTTAACGAGAGA	#####EGGGBGGGGFGC0@@GEGCDDGF0D@CF0>CGC@GGGGGGFC<0FCGGGGGGGGGF>FFDG@CFGGGGFF1FCF===1@E:11:1F::1@GEGF@@DGF:E11F/C9/<<C/EF:<:1?10GC@>1C0E//;=;;0F0DFCAA3<:	AS:i:-3	XN:i:0	XM:i:1	XO:i:0	XG:i:0	NM:i:1	MD:Z:125G25	YS:i:-3	YT:Z:CP
HISEQ09:337:CA3UFANXX:7:1112:2217:28504	83	VIRSorter_Ga0164292_10000001-circular-cat_2	122156	42	151M	=	122087	-220	AAGCCTGCCATCAATGTCATACTCACTTTCCGGATAGTATCCAAAGCGAAGAGCCCAGATACCTTCTGGTAACTTGAAGTTCAAAGGCATTTCTGCCTCCTTTCAGTTTTGCCCACATCGGAGTGATGCAGGACTTGGCAATCGTCAGACT	EBDCDEGGGDGGGDBGGGGGBGEGGGC<FGBGFGEGGGGGFEGGGGGGGGGGGGGGGGGEGGGGGGGGGGGGGGGGGGGGGGGGGGGGGEGEGGGGGDGGGEGGGGGGGGGGGGGGGGGGGGGGGGGGGGGGGGGGGGGGGGGGGGCCCCC	AS:i:0	XN:i:0	XM:i:0	XO:i:0	XG:i:0	NM:i:0	MD:Z:151	YS:i:0	YT:Z:CP
HISEQ09:337:CA3UFANXX:7:1112:2217:28504	163	VIRSorter_Ga0164292_10000001-circular-cat_2	122087	42	151M	=	122156	220	GTCGTTTTCCCATTCCAACCTTTCAGTTGGGAAATGGTAACCACAGTTACATACCCATGTCACCGGTGCAAGCCTGCCATCAATGTCATACTCACTTTCCGGATAGTATCCAAAGCGAAGAGCCCAGATACCTTCTGGTAACTTGAAGTTC	BBBBAGGGGGGGGGGGGGGGGGGGGGGGGGGGGEEGGGGGGG>FGGGGGGGGGGGGGGGGGGGGGGGGGGGGGGGGGGGGGG>FGGGGGGGGGGGGGGGGGGGGGGGGGEGGGGDGGGGGGG@CGGGGGGGGGEGGGGGGGGGGG/@EGGE	AS:i:0	XN:i:0	XM:i:0	XO:i:0	XG:i:0	NM:i:0	MD:Z:151	YS:i:0	YT:Z:CP
HISEQ09:337:CA3UFANXX:7:1112:12892:29156	99	VIRSorter_Ga0164292_10000001-circular-cat_2	118351	42	151M	=	118518	316	TACTTCAATCTTGGATTGGAACTCTTGCATTGAACTACCAGCTCGTGGGAAGGAACGATCATTGCCCACCATGGTCATAACACTTAAATGATGATCAATCTCAGCTCTACTCATTACTTGTTGGATCTGAGTGATATCAAGTATGGCTTTT	BBB@BEGGGECCDDBGGBG=;FG1EFGGGGGGGGGGGGGCDGGGCEDGGGEGG>GGGGE0FCF>FFDFGGBCC1?@@E@FG@F1DGCGGGGEGGGGGGGGGGGG>FBFFGGGGGCEGGGEGGGGCFGDFGGGGGGGGE=FGGGG=GE<.CE	AS:i:0	XN:i:0	XM:i:0	XO:i:0	XG:i:0	NM:i:0	MD:Z:151	YS:i:-3	YT:Z:CP
HISEQ09:337:CA3UFANXX:7:1112:12892:29156	147	VIRSorter_Ga0164292_10000001-circular-cat_2	118518	42	149M	=	118351	-316	TCATTTCTGCTGGATCCATGTTTGCAAACCAGATGTTATATTGCTCTAGCGTGCCTTTCTTTGTTTGAATTGTGAGCTTCATGGGCTCTACCTCTTTCTGTATAGTGAATGGGTTTTTCTCCTGCGGAAGCAGGATTGGTGGTTGTGGA	GC8/@GBGDEGD8//C/D6@GGGGGGEC0@@EGGF@GGEGGGGC@DGF@>BG>EGGGGF>FGGFE000BBFFB1B>:1DDGGEGGGGBBEGEGFF1DE1GDGFF?11GG<DBGG>GGGF//</BGGCGGDGGFF@>FE0FC/=1?1BAA	AS:i:-3	XN:i:0	XM:i:1	XO:i:0	XG:i:0	NM:i:1	MD:Z:105G43	YS:i:0	YT:Z:CP
HISEQ09:337:CA3UFANXX:7:1112:19044:29123	83	VIRSorter_Ga0164292_10000001-circular-cat_2	25655	42	151M	=	25603	-203	TATCTAATCGATAGAACTTTCCTAAGAAAGAATATAGGTTATTCCTCTGCAATTAACTACATGGCTTCTAAGAGTAGCTCAGAGATAGTTGGAGTATTGAATGGTGATGTTTGGATGACCAGCGAAGACTGTTTAAATATAGAAAAAGCAT	BGGGGGGGGGGGGGGGGGGGGGGGGGGGGGGGGGGGGGDGGFDEGGCGGGGGGGGGGGGGGGGGGFGGGGGGGGGGGGGGGGGGGGGGGGGGGGGGGGGGGGGGGGGGGGGGGGGGGFGGCGGGGGGGGGGGGGGGGGFGGGGGGGCCCCC	AS:i:0	XN:i:0	XM:i:0	XO:i:0	XG:i:0	NM:i:0	MD:Z:151	YS:i:0	YT:Z:CP
HISEQ09:337:CA3UFANXX:7:1112:19044:29123	163	VIRSorter_Ga0164292_10000001-circular-cat_2	25603	42	151M	=	25655	203	CAATGATTCTACAGATGACTTTGTTCCTTGGTTAAGAGAGAACGAGGAACGCTATCTAATCGATAGAACTTTCCTAAGAAAGAATATAGGTTATTCCTCTGCAATTAACTACATGGCTTCTAAGAGTAGCTCAGAGATAGTTGGAGTATTG	BBCABGB1FFGGGGGDGGGF@=FGGCFF1EFFFFGGGGGGGFGGFGGGGGGGGGFG@GGGGGGGGGGGGGCGGGGGGGGGGGGGGGGGGGGEGGGGGGGGGGGGEGGGGGGGGGGGFFGGGGGGGGGGGGGGGGEGDGGDCDEGGGGGEG=	AS:i:0	XN:i:0	XM:i:0	XO:i:0	XG:i:0	NM:i:0	MD:Z:151	YS:i:0	YT:Z:CP
HISEQ09:337:CA3UFANXX:7:1112:2769:30108	83	VIRSorter_Ga0164292_10000001-circular-cat_2	186963	42	151M	=	186949	-165	ATTCTCTAAGAACAGTATATAATTTTGACGATAATGAAATTGATATAATTCAACAGATGTTTGATGAAGCTAACACAGAATTAGCAGATTCAAGACACGCACTGCACAGCACAGGCATGACTCATGTGCAAAAACAATTTGAATTAATGAA	@GD@0CGGGGGGGGGGGGGGGFGGGGGGGGGGGGGGGGGGGGGGGGGGGGEGGGGGEGGGGGGGGGGGGGGGGGGGGGGGGGGGGGGGGGGGGGGGGGGGGGGGGGGFGGGGGGGGGGGGGGGGGGGGGGGGGGGGGGGGGGGGFECCCCB	AS:i:0	XN:i:0	XM:i:0	XO:i:0	XG:i:0	NM:i:0	MD:Z:151	YS:i:0	YT:Z:CP
HISEQ09:337:CA3UFANXX:7:1112:2769:30108	163	VIRSorter_Ga0164292_10000001-circular-cat_2	186949	42	151M	=	186963	165	AGAGCAAGAATTAGATTCTCTAAGAACAGTATATAATTTTGACGATAATGAAATTGATATAATTCAACAGATGTTTGATGAAGCTAACACAGAATTAGCAGATTCAAGACACGCACTGCACAGCACAGGCATGACTCATGTGCAAAAACAA	CCCCCGGGGGFFGGGGGGGGGGGGGGGGGGGGGGGGGGGGGGGGGGGGGGGGGGGGGGGGGGGGGGGGGGGGGGGGFGGGGGGGGGGGGGGGGGGGGGGGGGGGGGGGGGGGGGGGGGGGGGGGGGGGGGGGDDGGGGGGGGGGGGGGGGG	AS:i:0	XN:i:0	XM:i:0	XO:i:0	XG:i:0	NM:i:0	MD:Z:151	YS:i:0	YT:Z:CP
HISEQ09:337:CA3UFANXX:7:1112:17816:31115	83	VIRSorter_Ga0164292_10000001-circular-cat_2	141625	42	151M	=	141412	-364	TGGAGGATCAGCTCAGGACCACGCGCACGATGCACTGATATTAGCTCTTCTTTCTATAACTCAAAACTATGGAGATTTACATAAAGCAAGGTATACTACAACTACTAGCTCATTTTCCAATACGTTCTTCATGCCAGGAAGTGGCGATAGA	GGGGGGGGGGGGGGGGGGGGGGGDGGGGGGGFGGGGFGGGGGGGGGGGGGGGGGGGGGGGGGGGGGGGGGGGGGGGGGGGGGGGGGGGGGGGGGGGGGGGGGGGGGGGGGGGGGGGGGGGGGGGGGGGGGGGGGGGGGGGGGGGGGCCCCC	AS:i:0	XN:i:0	XM:i:0	XO:i:0	XG:i:0	NM:i:0	MD:Z:151	YS:i:0	YT:Z:CP
HISEQ09:337:CA3UFANXX:7:1112:17816:31115	163	VIRSorter_Ga0164292_10000001-circular-cat_2	141412	42	151M	=	141625	364	AGGTATTGGATTTGGAGAGTCTATAGATTTAAGAGATCCATATACTAAGCAAGTTGTTAAAAAAGAAATCAAACCATACATGGTAGATAACTTAAGACAATATCTTGAAAAAGAATTATTAATGATTCCGGAAAAAGATAATGAAATGTAT	BBCBBGGGGFGGGGGGGGGGGGGGGGGGGGGGGGGGGGGGGGGGGGGGGGGGGGGGGGGGGGGGGGGGGGGGGGGGGGGGGGGGGGGGGGGGGGGGGGGGGGGGGGGGGGGGGGGGGGEGGGGGGEEGGGFGGGGGGGGGGGGGGGGGGG#	AS:i:0	XN:i:0	XM:i:0	XO:i:0	XG:i:0	NM:i:0	MD:Z:151	YS:i:0	YT:Z:CP
HISEQ09:337:CA3UFANXX:7:1112:14911:31866	83	VIRSorter_Ga0164292_10000001-circular-cat_2	50545	42	151M	=	50523	-173	GCATGTGACGTTGGCTATACAGATCGTAAAGCTGCAGTTGAAGCTTGGGATTGGTTTCTCAAGTATTCAAAAGAGCTTGGCATTGAAGAGATCCATGACTACGCTTTTGATGCTGATAAGGCAGACAAAAACGTTGGCTATGGTCGTGGCT	EGGBGGD8GGGGGGGGBGGGGGGEGGGGGGG@FCGGGG@F8;FFGFFBGGGGGGGGGGGGGGGGGGGGGGGGGGGGGGGGGGGGGEGGGGGGGGGGGGG>GGGECGGGGEDGGGGGGGGGGGGGGGGGGGGGGGGGGGEGGGGGGGBBBAB	AS:i:0	XN:i:0	XM:i:0	XO:i:0	XG:i:0	NM:i:0	MD:Z:151	YS:i:0	YT:Z:CP
HISEQ09:337:CA3UFANXX:7:1112:14911:31866	163	VIRSorter_Ga0164292_10000001-circular-cat_2	50523	42	151M	=	50545	173	ATCAGTTCATGCAACAGGTCGTGCATGTGACGTTGGCTATACAGATCGTAAAGCTGCAGTTGAAGCTTGGGATTGGTTTCTCAAGTATTCAAAAGAGCTTGGCATTGAAGAGATCCATGACTACGCTTTTGATGCTGATAAGGCAGACAAA	BBBBBGGGGGGGGGGGGGDGGGGGBBFCFGGGGGGGGDGGGEGGGGGGGGGGGCFGGGGCGGGGGGGGFEBBEFGE=FGCBBGGG1FG1@><CGF0FEGGGGGGGGGGFGGGGGGGGGGGGGGCGGGGGDGGGF0C@EGGDBDGGG@B@CD	AS:i:0	XN:i:0	XM:i:0	XO:i:0	XG:i:0	NM:i:0	MD:Z:151	YS:i:0	YT:Z:CP
HISEQ09:337:CA3UFANXX:7:1112:13442:32014	83	VIRSorter_Ga0164292_10000001-circular-cat_2	115036	42	151M	=	114913	-274	CGCACTTCGATCCGGTAATGATCCGGAAAGAATTGCTCCAGAAAGGCGGGCCAATAAGGACCACCATCAAACTCCTCAAGAACTTTATCGTTCTCAAGGAGAGGGAGTGCAGTGATAAGCCGGAACCAGCCATCATTGCGTTTGACAATAC	GGGGGGGGGGGGGGGGGGGDGDGGGGGGGGGGGGGGGGGGGGGGGGGGFGEGGGGGGGGGDGGGGGGGGGGGGGGGGGGGGGGGGGGGGEGGGGGGGGGGGGGGGGGGGEDGGGGGGGGGDGGGGGGGGGGGGGGGGGGGGGGGGGCBCCC	AS:i:0	XN:i:0	XM:i:0	XO:i:0	XG:i:0	NM:i:0	MD:Z:151	YS:i:0	YT:Z:CP
HISEQ09:337:CA3UFANXX:7:1112:13442:32014	163	VIRSorter_Ga0164292_10000001-circular-cat_2	114913	42	151M	=	115036	274	TTAATCCGTACTGTGTACTGATCTGATGAGTTGCTCCAACGCAGGATTTCTGAATTGGCTAAAACTGGCAGTGCTGTAGGATCCTGTGAAGGAACCCCAGTGTGCCAGCTCTTGTTTATCTTTCGCACTTCGATCCGGTAATGATCCGGAA	BBBCBGGGGGGGGGGGGGGGGGFGGFGGGGGGGGGGGGGGGGGGGGGGGGGGGGGGGGGGGGGGGGGGGGGGGGGGGGGGGGGGGGGGGGGGGGGGGGGFGGGGGGGGGGGGGGGGGGGGGGECFGDGGGGGGGGGGGGGGGGGEGGGGGG	AS:i:0	XN:i:0	XM:i:0	XO:i:0	XG:i:0	NM:i:0	MD:Z:151	YS:i:0	YT:Z:CP
HISEQ09:337:CA3UFANXX:7:1112:19124:32203	99	VIRSorter_Ga0164292_10000001-circular-cat_2	133148	42	151M	=	133408	411	AAGTCTTAACGAAATATTGATGGATCGTTAAATGTGTTATGTCCAAGGTGTGATTCTAAACTAGAAAACATCGTAGAGTTCTTTGTAGAAGAACCTGAATTTATATATACAAAAGAATATTATTGTACTAAATGTAAAAGTTCTATGATAG	CCCCCGGGGGGGGGGGGGGGGGGGGGGGGGGGGGGGGFGGGGGGGGGGGGGGGGGGGGGGGGGGGGGGGGGGGGFBGGGGGGGGGGGGGGGDGGGGGGGGGGGGGGGGGGGGGFFGFGGGGGGECDGGGGGGGGFGEGGGGGEGGGGGGG=	AS:i:0	XN:i:0	XM:i:0	XO:i:0	XG:i:0	NM:i:0	MD:Z:151	YS:i:0	YT:Z:CP
HISEQ09:337:CA3UFANXX:7:1112:19124:32203	147	VIRSorter_Ga0164292_10000001-circular-cat_2	133408	42	151M	=	133148	-411	GACCAGACCTTTTTTTTCCAGATCATTGGAATGAAGAGCAAGTAAATAAAGCTATAGAGTTGGTTCGACCACAAAAAACAAGAACAGCAATGTTCTCATCTATCCCAATGAATTGCGAAGCAGAGAAATGCGTATACGCTTCAACTTGTCC	#GEGBGGBGGGGGGGGBGGGGGGGGEFCGGGGGGGGGGGGGGGGGGGGGGGGGGGGGGGGGCBGGGGGGGGGGGGGGGGGGGGGGGGGGGGGGGGGGGGFFF0GGGGGGGGGGGGGGGGGGGGGGGGGGGGGGGCGGGGGGGGGGGCB@CB	AS:i:0	XN:i:0	XM:i:0	XO:i:0	XG:i:0	NM:i:0	MD:Z:151	YS:i:0	YT:Z:CP
HISEQ09:337:CA3UFANXX:7:1112:9656:32552	99	VIRSorter_Ga0164292_10000001-circular-cat_2	25438	42	151M	=	25513	226	TCTAAAGCTCATAGAGAAATGGTATTGGGGGAAACTCATGATTGATTTATGTGTTGTAAATTATAATACAAGAAAACTGTTGCAGAGATTTTTGGATACTCTACACTCAGACGTCTATAATCCAAATGGTGCGCTCGTAAAAAACTGGAAC	B@BBBGGGGGGGGGGGG@GGGGGGGGGGGGGGGGGGGGGGGGGFGGGGGGGCGGGGGGGGGGGGGEFFGCGGGGGGGGGGGGEGGGGGEGGGGGGGGGGGFEGGG>FGDEGG@FGEGGGGGGGGFGGGGGGGGGGGGGGGGGGDDGGGGE=	AS:i:0	XN:i:0	XM:i:0	XO:i:0	XG:i:0	NM:i:0	MD:Z:151	YS:i:0	YT:Z:CP
HISEQ09:337:CA3UFANXX:7:1112:9656:32552	147	VIRSorter_Ga0164292_10000001-circular-cat_2	25513	42	151M	=	25438	-226	ACTGTTGCAGAGATTTTTGGATACTCTACACTCAGACGTCTATAATCCAAATGGTGCGCTCGTAAAAAACTGGAACCTTTATATCATGGACAATGATTCTACAGATGACTTTGTTCCTTGGTTAAGAGAGAACGAGGAACGCTATCTAATC	GGGGGBEGEGGGGGGGGG=GGGGGGGGGGGGGGGGGGGGGGGGGGCGGGGGGAGGGGGGGCGGGEGGGCGGGGFFGGGEDD1@GGGGGGGGGG@CGGGGGGGGGGGCFGGGFGGGGGGGCFGFEGGFGGGGGGGGGGGGAGFGGGGABBBB	AS:i:0	XN:i:0	XM:i:0	XO:i:0	XG:i:0	NM:i:0	MD:Z:151	YS:i:0	YT:Z:CP
HISEQ09:337:CA3UFANXX:7:1112:16553:32561	83	VIRSorter_Ga0164292_10000001-circular-cat_2	85889	42	151M	=	85651	-389	TTATAAGTCTCTACTCCTGAGCAGCGCTCAATGAAACGAGAAACTTTTTCATTAAAAGGAAGAGAAGACCAATCATCTTTATGATACAAGCAAATCCAACCTACGGCATTGCCTCGATAGCCTTTGCAGTTAATGTTAGGAAGGTTAACGT	BGBEEG@@GEDBE<C..DEEGGGAA@<0CGGGGDD0BF@0GGC/80E080::EFGGF0DF@0GGGEGG>GGGG@BGC1BGGGGGGE1<>11GFE1CB>F99E/<11=B0F/AG@GE1:E0:111>1<1>D@GF1GEGC1F1GB1B1AB@CB	AS:i:-3	XN:i:0	XM:i:1	XO:i:0	XG:i:0	NM:i:1	MD:Z:61A89	YS:i:-10	YT:Z:CP
HISEQ09:337:CA3UFANXX:7:1112:16553:32561	163	VIRSorter_Ga0164292_10000001-circular-cat_2	85651	42	151M	=	85889	389	TGCTTGATAGTTACCTAGCATAGCCATAGCAAGAGTTAGCTCTTGTCCGTTGTAATCATGTTGAGCTTGATTATCCATGTCTTTAACTTTAACAGGGATCCAAAGGTTTTCATCTAGAGTCCAATTAAAACCTTCTTCATCAGACTTTTGC	BB@BAGGGEGGGGFGGGE@@BDGF1@FGGGFGG@FGGGGFGGGGGGGGGBGGGFGC1=:E:F>E@>:FGGGGGG>@FG1FGDGGF1CGCGCG1:EBB0E0ED:0E0:;0EGGG000=FGC0;FFGGGDG>FGBD@=GG@D08C@FDCGG:0	AS:i:-10	XN:i:0	XM:i:2	XO:i:0	XG:i:0	NM:i:2	MD:Z:6G10A133	YS:i:-3	YT:Z:CP
HISEQ09:337:CA3UFANXX:7:1112:19893:32942	99	VIRSorter_Ga0164292_10000001-circular-cat_2	31075	42	151M	=	31259	335	TATTGTTTTTAGATACAACGATAACCTATCAGAAGAGTCAGTATATGATAGAATGTTACAGGCTATAAAAAGCGCACCAGATATGCCAGCACGTGTTGAAAAAAGAACACTAAAAAATAATCAATTCTACCTAGAGGCAAAGAAAAAGAAC	CCCCCGGGGGGGGGGGGGGGGGGGGGGGGGGGGGGGGDGGGGGGGGGGGGGGGGGGGGGGGGGGGGGGGGGGGGGGFGGGGGGGGGGGGGGGGGGGGGGGGGGGGGGGGF=@FFGGGGGGGGGGGGEGGGGGGGGGGGGGGGGG.EGGGG#	AS:i:0	XN:i:0	XM:i:0	XO:i:0	XG:i:0	NM:i:0	MD:Z:151	YS:i:0	YT:Z:CP
HISEQ09:337:CA3UFANXX:7:1112:19893:32942	147	VIRSorter_Ga0164292_10000001-circular-cat_2	31259	42	151M	=	31075	-335	AAAGAAAAAAGAAAACAAGATGGAATCTGAACTAGATACGGAACAAAAAGAGAAAGAATTTCCAGTTGAGTATCAGATATTTGCTCTTTCACTTAGAGAAAAAGATGCGATAAGTTTTTTTGATGCCTTTCTTCCTGAAGATATTGTGGGC	GGG@GGGGGGDGGGGGGGGGGGGGGGGGGGGGGGDGFGGGEGGGGGGGGFGGGGGGGGGGGGGGGGGGGGGGGGGGGGGGGGGGGGGGGGGGGGGGGGGGGGGGGGGGGGGGGGGGGGGGGGGGGGGGGGGFGGGGGGGGGGGGGGCCCCC	AS:i:0	XN:i:0	XM:i:0	XO:i:0	XG:i:0	NM:i:0	MD:Z:151	YS:i:0	YT:Z:CP
HISEQ09:337:CA3UFANXX:7:1112:4452:33087	99	VIRSorter_Ga0164292_10000001-circular-cat_2	184816	42	151M	=	184968	303	AACTAGTAAGTATAACTTTACGCCCTATAAATATAAGTACTCTTCTCCGGAAGAACTTGGCATGTCAAAAACAAGATTTGGCATTTCTAGAGTAGGCGAATACATAGCTCACAGAGATACTTTTATCAACACTAAGATCATGCCAAACAGG	CCCCCGGGGGGGGGGGGGGGGGGGGGGGGGGGGGGGGGGGGGGGGGGGGGGGGGGGGGGFGGGGGGGGGGGGGGGGGGGCGGGGGGGGGGGGGGGGGGGGGGGGGGGGGGGGGGGGGGGGGGGGGGGGGGGGGGGGGGGEGGGGGGGGEGG	AS:i:0	XN:i:0	XM:i:0	XO:i:0	XG:i:0	NM:i:0	MD:Z:151	YS:i:0	YT:Z:CP
HISEQ09:337:CA3UFANXX:7:1112:4452:33087	147	VIRSorter_Ga0164292_10000001-circular-cat_2	184968	42	151M	=	184816	-303	CCGCTCAAGAAGATTGGGAAAGAAGAAATGTCTATGGTGCAACATTCCCTGAATGGCAAAATCCAATTGAAAGCTTCATTAAGCCAATGTACTTTAAGTCTCAAGGAAGAAGTCCATTAACTAGTGGATTAATGATGGCTGGTGTTGGAGC	GGGG@DGGGGFEG9FC@DCGGGGGGEGGDGEGGFGGGDFGGGGGGGGGGFGGGGGEGGGGGEGGGGGGGGGGGGGGGGGGGGGGEGGGGGGGGGGGGGGGGGGGFGGGGGGGGGGGGGGGGGGGGGGGGGGGGGGGGGGEGGGGGGCCCCC	AS:i:0	XN:i:0	XM:i:0	XO:i:0	XG:i:0	NM:i:0	MD:Z:151	YS:i:0	YT:Z:CP
HISEQ09:337:CA3UFANXX:7:1112:9133:33832	83	VIRSorter_Ga0164292_10000001-circular-cat_2	642	42	151M	=	447	-346	CTACGGTTATCACAAAAAACTTTAGCAGCCCTACATACAGCGATGGTCAAATTAGATTAAATTCAAATATTTACAGCGCTATTAAAAATAGAACAGTACAAACTCAAAAGGTAAGATATTATGGAGATTACACTATAATTAATTATCCTTC	GECC=@CGEGGGGGGCGGGFGGGGGGGF/EF>GGGGGGGGGDGGGDGGGGGGGGGGGGGGGGGGGGGGEEGGGGGGGEGGGGGGGGGGGGGGGGGGGGGGGFGGGGGGGGFGGGGGGGGGGGGGGGGGGGGGGGGGGGGGGGGGGGCCCCC	AS:i:0	XN:i:0	XM:i:0	XO:i:0	XG:i:0	NM:i:0	MD:Z:151	YS:i:0	YT:Z:CP
HISEQ09:337:CA3UFANXX:7:1112:9133:33832	163	VIRSorter_Ga0164292_10000001-circular-cat_2	447	42	151M	=	642	346	CCGTAGACTCTGCAGCAACCCCTTATCTGAACACCATAAGTCCTTCTGCAACTGAGTCATACACCATAACTCAAATACCAATATATGCTGTTCAACAAGCTACAATTAATTACTTGTCGTCTAAGAATGCAAGTGCAGCAACAGGCAACTA	CBCBCGGGGGGGGGGGGGGGGGGGGGGGGEGGGGGGGGGGGGGGGGGGGGGGGGGGGGGGGGGGGGGGGGGGGGGEGGGGGGGGEGGGGGGGGGCGGGGGGGGGGGGGGGGGGGGGGGGGGGGGGGGGGGGGGEGGGGGGGGGGF@@EGG#	AS:i:0	XN:i:0	XM:i:0	XO:i:0	XG:i:0	NM:i:0	MD:Z:151	YS:i:0	YT:Z:CP
HISEQ09:337:CA3UFANXX:7:1112:12489:34588	99	VIRSorter_Ga0164292_10000001-circular-cat_2	49054	42	151M	=	49368	465	ACGATTGGTTTGGCAATACTGTAATATGTACCGCAGTCACTGGTGGATATGACTATTCTACTACTCAAGTAGTAACTCCTGGAGTAGATTATATTTACTTTACAGATGGACAATCAATTTTTGACATATCAGATCCATGGACTGTACATAT	BCCBCFGGGGGGGGGGGGGGGGGGGGGGGGGGGGGGGGEGCFFGGGGGGGGGGGGEEEEGGGGGGGGGGGGGGGGGEGGGEGGGGEGGGGGGGGGGGGGGGGGGE@FCGGGGGGGGGGGG>FGGEEGGGGGDGG=CC000:FGFGGGGGGE	AS:i:0	XN:i:0	XM:i:0	XO:i:0	XG:i:0	NM:i:0	MD:Z:151	YS:i:-5	YT:Z:CP
HISEQ09:337:CA3UFANXX:7:1112:12489:34588	147	VIRSorter_Ga0164292_10000001-circular-cat_2	49368	42	151M	=	49054	-465	ATGAAAAATGGATTTGTAGCATCTCCTCACCCAGACGCCTTAGGAAATCCTGGAAGATATTGTGCTTATGGAGAAGCAACTATTAGACCACCAAAGTACGCCAATAAACCACTGGATGCACAGTGTGATTTCTATAGATCAGAAGGATTTC	DD.EGD86/B@GGGEGGGGGGGDDEGGBG=EGGGFACBF>CFDGGGF>GGEGGGGFGGGGGGDF1FGGEGGGGGFF<GGGEGGGGGGGGGCGGGGGB><GCGGGGGBF>GD<CCFEFGGGGGGFGGGGGG>GGGGGGGFGGGGGGGBBB@B	AS:i:-5	XN:i:0	XM:i:1	XO:i:0	XG:i:0	NM:i:1	MD:Z:105G45	YS:i:0	YT:Z:CP
HISEQ09:337:CA3UFANXX:7:1112:10762:37509	83	VIRSorter_Ga0164292_10000001-circular-cat_2	199998	42	151M	=	199916	-233	TAAATTTACTAGCCTTTTGCAAAAGCACGCAAAAGAAGGAAACAGCGCATCAAACTTCTTTACTGGATTAAAAGAAGATATTAATAATTTCTGGGACAGAAATATTGGTCCGATATATAACGCTTTCACTTCTGCTCTTGGTGGAATGATG	EGGGGGGGGGGGGGBFGEFGGEGGGGGGFGGFGGGGGGGGF>GGGGCGFGGGGGGGGGGGGGDDGGGGGGGGGGGGGGGGGGGGGGGGGGGGGGGFGGGFGGGGGGGGGGGGGGGGGGGGGGGGGGGGGGGGGGGGGGGGGGGGGGCCCCC	AS:i:0	XN:i:0	XM:i:0	XO:i:0	XG:i:0	NM:i:0	MD:Z:151	YS:i:0	YT:Z:CP
HISEQ09:337:CA3UFANXX:7:1112:10762:37509	163	VIRSorter_Ga0164292_10000001-circular-cat_2	199916	42	151M	=	199998	233	ATGATGACTGGAGTTTTAGACCAGTTGATGTAATCTGGCAAGCATTTATAGACTACGATGTCAACTACGCATCAGATACTGGTAAATTTACTAGCCTTTTGCAAAAGCACGCAAAAGAAGGAAACAGCGCATCAAACTTCTTTACTGGATT	BBBBBGGGGGGGGGGEEGGGGGGGGGGGGGGGGGGGGGGGGGGGGGGFGGGGGGGGGGGGGGGGGGGGGGGGGGGGGGGGGGGGGGGGGGGGGGGGGGGGGGGGGGGFGGGGGGGGGGGGGGGGFGGFGGGGGGGGGGEGGGGGGGGGGGG	AS:i:0	XN:i:0	XM:i:0	XO:i:0	XG:i:0	NM:i:0	MD:Z:151	YS:i:0	YT:Z:CP
HISEQ09:337:CA3UFANXX:7:1112:1879:37929	99	VIRSorter_Ga0164292_10000001-circular-cat_2	115428	42	151M	=	115606	329	GATGCCCATCGATGATCCGATGACGTCCAGAGTTCCTCCGTTAGCCCAGCATGAAGCCTTGAAGCCTGTAACGGCGACACCATCTTTGGTGACGAAGTTATTTGGCTTGATGTCGGTCAATGTGAACTCGTCACACTTTACGACCAGCTTC	BBBCCGGGGGGGGGGGGGGGGGGGGGGGGG1FEFGGGGGGFGGGGGGGGGGGGFGGGGGGGCGGGGGGGGGGGGGGGDGGGDGGDC@GGFGGGGCGFGGEGGGGGGGGGGGDG@@D>C<GEEGBGEGGGGGDGGGGGGGGGBBGAGGGGGE	AS:i:0	XN:i:0	XM:i:0	XO:i:0	XG:i:0	NM:i:0	MD:Z:151	YS:i:0	YT:Z:CP
HISEQ09:337:CA3UFANXX:7:1112:1879:37929	147	VIRSorter_Ga0164292_10000001-circular-cat_2	115606	42	151M	=	115428	-329	GACGCTGCCACGGTTGCAACCTTTTCAGGGAAGATTGTCATCTCCACTTTGAGGTTGGCCAACATGTCCGCAGAGACTCCCTTTGCAGAGAGTACATCCTTGGCAATCCCAATCAAGACGGTCCAGAACATAGTTCCGTCCTTCTTTGAGT	C.GDGGGAD>GGGGGDD@D>8//DBGGGEG@BE@GFCEGGGF@GGGGGGGGFF@;8F@>GGGGEGGGDGGF@F:F9GEGGF:1@GCFE1@GGDEGF<=01@E11<100C111FC00FBGGGGCG@GFGGGGGGCCGGFGGGGGDGCAB?AA	AS:i:0	XN:i:0	XM:i:0	XO:i:0	XG:i:0	NM:i:0	MD:Z:151	YS:i:0	YT:Z:CP
HISEQ09:337:CA3UFANXX:7:1112:2944:37830	99	VIRSorter_Ga0164292_10000001-circular-cat_2	203233	42	151M	=	203375	293	TAGACGTCTCAAAGAGCTAAATAATAAAGCTAATTTTGATGCAAGCTTTTATGATTTTAATTTAGACTTTGATACAAATTCAGCAAAGCAAGATCTTAAAGCATTAGGATTCGACATCGTTCAAGGTGGGGGATACACGGCAGATGGTAAA	CCCCCGGGGGGGGGGGGGGGGGGGGGGGGGGGGGGGGGGGGGGGGGGGGGGGGGGGGGGGGGGGGGGGGFEGGGGGGGDGGGGGGBGGGGGGEGGGGGGGFEGGGGGGGGGGGGGGDGGGGGGFFE>FGGGGGGGEEGG:GGGGGGGGGGB	AS:i:0	XN:i:0	XM:i:0	XO:i:0	XG:i:0	NM:i:0	MD:Z:151	YS:i:0	YT:Z:CP
HISEQ09:337:CA3UFANXX:7:1112:2944:37830	147	VIRSorter_Ga0164292_10000001-circular-cat_2	203375	42	151M	=	203233	-293	GATGGTAAAGGCAAACTTGGTTCCGTTACAATTGATAAAACATTATTTGGAACTGGTAAAAAATTATGCAAAGTCTCTGCAGCATTAATAGCATTAATGTCAGAGTTGACGAACAAGATATATATTAGGGGTGGGCAAGGTACTGACAGAG	@GGGEGGGGGGGGGGGGGGGGGGGGGGGGFGGGGGGGGGGGGGGGGFGGGGEGCGFGGGCEGGGGGGGGGGGGGGGGGGGGGGGGGGGG@@1EEGGCGF>GCGGGGGGGDFGGGGEGGGGGGGGGGGGGGGGGGGCGEGGGGGGGGCCCB@	AS:i:0	XN:i:0	XM:i:0	XO:i:0	XG:i:0	NM:i:0	MD:Z:151	YS:i:0	YT:Z:CP
HISEQ09:337:CA3UFANXX:7:1112:19943:37757	83	VIRSorter_Ga0164292_10000001-circular-cat_2	199133	42	151M	=	199015	-269	TATTCCAATTATTAAGTAGTAAAACAGAAGACTTTTTGCAGGACTTTAATACAGTGGGTCGTTCAAAAGAATTTGAAACATTACTTGGTGCTGACTGGGCGAACCAGAATGCATCAAGAGGAAAAGCTGTAGATGTTGCAATTAATGAATA	@GEGGGGGEGGGGGGGGGGGGGGGGGGGE=GDGGGGGGGGGGGGGGGGGGGGGGGFGGGGGGGGGGGGGGGGGGGGGGGGGGGGGGGGGGGGGGGGGFE/GGGGGGGGGGGGGGGGGGGGGGGGGGGGGGGGGGGGGGGGGGGGGGCCCCC	AS:i:-3	XN:i:0	XM:i:1	XO:i:0	XG:i:0	NM:i:1	MD:Z:99T51	YS:i:0	YT:Z:CP
HISEQ09:337:CA3UFANXX:7:1112:19943:37757	163	VIRSorter_Ga0164292_10000001-circular-cat_2	199015	42	151M	=	199133	269	GCTCAAAATATTTGGGACCAATTTAGATATGGATATCATAATTATTCTTCAACAAAAAATATATGGAAAGCCATATATAACTTAGATCCAGATGACGACAAAGAGTCAACTGATATGATATTCCAATTATTAAGTAGTAAAACAGAAGACT	B@BBCGGGGGGGGGGGGGGGGGGGGGGGGGGGGGGGGGGGGGGGGGGGGGGGGGGGGGGGGGGGGGGGGEGGGGGGGGGGGGGFGGGGEGGGGGGGGGGGGGGGGGGGGDGGGGGGGGGGGGGGGGGGGGGGGEFFGGGEGECGGGG=BGB	AS:i:0	XN:i:0	XM:i:0	XO:i:0	XG:i:0	NM:i:0	MD:Z:151	YS:i:-3	YT:Z:CP
HISEQ09:337:CA3UFANXX:7:1112:12439:38777	99	VIRSorter_Ga0164292_10000001-circular-cat_2	5468	42	151M	=	5767	450	GCTTTTAATCAGATTAAATCAACTCCACCATCTACTGTTTCATTAAACGCTTACAGCTCAGTTAATTCTAATGAAATTGATTTTTCAAACATATCTTACCCTTATGCTATCTTAGGTTCATCAGAATACAATAGCAGAACTGATTCTGCAA	CCCCCEGGGGGGGGGGGGGGGGGGGGGGGGGGGGGGGGGGGGGGGGGGGDGGGGGGEGGGGGGGGGGGGGGGGGGGGGGGGGGGGFGGGGGGGGGGGGGGGGEGGGGGGGGGGGEGFGGGGGGFGGGGGGGGGGGGGGGGGGGGGGGGGGG	AS:i:0	XN:i:0	XM:i:0	XO:i:0	XG:i:0	NM:i:0	MD:Z:151	YS:i:0	YT:Z:CP
HISEQ09:337:CA3UFANXX:7:1112:12439:38777	147	VIRSorter_Ga0164292_10000001-circular-cat_2	5767	42	151M	=	5468	-450	CGGTACTGCTGATTTTAAAAATGTTGTATTCAAACCAGCAAGAAATACTGGTGGAATAACTAGATCTAATTTTTCTATTTCAGAAGTAGAAGAAAATAAAATACAAATTAAACAAAAGTTTTCTCCATTTAATAAATATCCTTATCCAGGA	#FGGGGGGGGGGGGGGGGGGGGGGGGGGDGGGGGGFCCGGGFGFGGGGGGGGGGGGFGGGGGGGGGGGGGGGGGGGGGGGGGGGGGGGGGGGGGGGGGGGGGGFGGGGGGGGGGGGGGGGGGGGGGGGGGGGGGGGGGGGGGGGGGCCCBC	AS:i:0	XN:i:0	XM:i:0	XO:i:0	XG:i:0	NM:i:0	MD:Z:151	YS:i:0	YT:Z:CP
HISEQ09:337:CA3UFANXX:7:1112:18860:39431	83	VIRSorter_Ga0164292_10000001-circular-cat_2	127410	42	151M	=	127144	-417	GTAAAGGACACTTAACGTTTATAGGACTTGGCCAAGATACACAAGTATTATTAGATCTGTATACTAAATATGGATTTAAGTTTGATACAGCTATACTGATTAACAATAATGTACCAGTACACAATCTCGACCCTTTGCTTGATTCTTGCGC	0FFGEEFGGGGGGGGGFGGGGFC00GGEEGGGGGGGGGGGGFGGGGGGGGGGGGGFGGGGGGGGGGGGGGGGGGGGGGGGGGGGGGGGGGGGGGGGGGGGGGGGGGGGGGGGGGGGGGGGGGGGGGDGGFGGGGGGGGGGGGGGEEBCBBB	AS:i:0	XN:i:0	XM:i:0	XO:i:0	XG:i:0	NM:i:0	MD:Z:151	YS:i:0	YT:Z:CP
HISEQ09:337:CA3UFANXX:7:1112:18860:39431	163	VIRSorter_Ga0164292_10000001-circular-cat_2	127144	42	151M	=	127410	417	GGATACGATTACTAATCGATCCTTATACACTAAATAGAAAGACCACTCACTAATGACAAATCCAACAATGCCAAATAACATACTGGTTGGCTCAGAGAAATTGTTCAGAACAAAAGCTCCCTGGAGACTAGATAGTTCCTTCATAGGACAG	CBCCCGGGGGGGGGGGGGGGGGGGGGGGGGGGGGGGGGGGGGGGGGGGGGGGGGGGEGGGGGGGGGGGGGGGGGGGGGGGGGGGGGGGGGGGGGGGGGGFGGGGGGGGGGFGDGGGGGGGGGGFGGGGFEGGGGGGGGGGGGGGGGGGGG@	AS:i:0	XN:i:0	XM:i:0	XO:i:0	XG:i:0	NM:i:0	MD:Z:151	YS:i:0	YT:Z:CP
HISEQ09:337:CA3UFANXX:7:1112:5544:40105	99	VIRSorter_Ga0164292_10000001-circular-cat_2	112551	42	151M	=	112669	269	TCTTCTCGTCGAGGATGTTCTTTGACAAGCCGACCAAGACGGTGTAGAACTGAGTTCCGTCCTTCTTGGTGTTGACTTTGGGTTGAGTGTTGATGAAGATAAGCTTCTTGGACATGATTGAGACCTCCTAATGGTCGTTATGGATGAGGTA	CCCCBGGGGGGGGGGGGGGGGGGGGGGGGFGGGGGGGGGGGGGGGGGGGGGGGGGGFFGGGEGGGGGGGGGGGGECFFEFGGGGGGGGGGGEGGFCFGGGGGGGFGGGGGGGGGGGC=GGDG<9CDEEGGGGGGGGGGGGGGGGGEGGGGE	AS:i:0	XN:i:0	XM:i:0	XO:i:0	XG:i:0	NM:i:0	MD:Z:151	YS:i:0	YT:Z:CP
HISEQ09:337:CA3UFANXX:7:1112:5544:40105	147	VIRSorter_Ga0164292_10000001-circular-cat_2	112669	42	151M	=	112551	-269	TGAGACCTCCTAATGGTCGTTATGGATGAGGTAATCACCCTTCTTTTTAGACAGAAAGTCCTAGTTTAGAAGGGTATCTTGGGCATGTTATAGATTAAACACGCACTAAAGAGGCTTTAGAAGCAATATAATATTTGCTCCTATCATCTCT	GD.C8DGE=GGGFGGG>GGGGEGGGDGGGDGGGGGGGGDEGBGGGGGGCGCGGGGGGGGGGGGGGGGGFBFGGGGGGGGGGGFGGGGGGGGEGGGGGGGGGGGGGGGGGGGGGGGGGGGGGGGGGGFGGGGGGGGFGGGGFGGGGGBBBBB	AS:i:0	XN:i:0	XM:i:0	XO:i:0	XG:i:0	NM:i:0	MD:Z:151	YS:i:0	YT:Z:CP
HISEQ09:337:CA3UFANXX:7:1112:2698:41293	99	VIRSorter_Ga0164292_10000001-circular-cat_2	147618	42	151M	=	147782	257	GATAGAAAACCAGGAAGAATATTTGGTACTCCATTCTTGGCAAACGTTTTAGACGACGTTGTTGCATTGCGACAGATTGAAGAAGATATTCACAAATTAGTGCACAGAGAACTGTTCCCACTTTATAAGTATAGAATTGGCACAGCAGATC	@BBBACFGE1EFB00BGGGGG:FGED<EFBFGG1FBBFDCFFGG>F:FF>FBC@C/<B9DEFGDDGDGGGB>EDDFGGGE>@0::F0009CF0<<00>0;8CD000C@DGFF8C0=0D080CD000=@088D/CD/6////9DGCGE@.9B	AS:i:-9	XN:i:0	XM:i:3	XO:i:0	XG:i:0	NM:i:3	MD:Z:92A2T44A10	YS:i:0	YT:Z:CP
HISEQ09:337:CA3UFANXX:7:1112:2698:41293	147	VIRSorter_Ga0164292_10000001-circular-cat_2	147782	42	93M	=	147618	-257	AGAGGAAATAGATCAAGCAGCAGTAGAGATTGAGAACCTTAGAGCTGAAGGCGGTTTAATCCTTCCATTTAGACATGACGTTGAAGTCATAGG	:=:11C11F>11EE@F:11C<1FC>DD@CCFE1C1F@FC>GEFBB<GGGGGDFB1GE:<1<F1F<11FE11E;1E/@GF>G1D@F>11A0?A<	AS:i:0	XN:i:0	XM:i:0	XO:i:0	XG:i:0	NM:i:0	MD:Z:93	YS:i:-9	YT:Z:CP
HISEQ09:337:CA3UFANXX:7:1112:11623:41512	99	VIRSorter_Ga0164292_10000001-circular-cat_2	95759	42	151M	=	95864	256	TAGCAGAAAGCACGAGGTGCTTGAGCTTAAAGGACATGATTTTTCCGTTTCATATAATATATATAAATAGATAATAATTAATAAATATTTTTTTTTTGTATTTACTAAATATTAAAAGTTTTTTTTATTAGATATTTTGTTTTGTAGCCAT	CCCCCGGGGGGGGGGGGGGGFGGGGGGGGGGGGGGGGGGGGGGGGGGGGGGGGGGGGGGGGGGGGGGGGGGGGGFGGGGGGGGGGGGGGGGGGGGGGGGEGGG>C00C@C@FGEFGFC;F=@DGGG<DGE/=ECDGGG/8EGG<E@//86B	AS:i:-5	XN:i:0	XM:i:1	XO:i:0	XG:i:0	NM:i:1	MD:Z:0C150	YS:i:0	YT:Z:CP
HISEQ09:337:CA3UFANXX:7:1112:11623:41512	147	VIRSorter_Ga0164292_10000001-circular-cat_2	95864	42	151M	=	95759	-256	TAAATATTAAAAGTTTTTTTTATTAGATATTTTGTTTTGTAGCCATTTAGGCTTAGGATTATTTTCGTAATAACGAGATATGATTTGACTGGCCATTCCCTTGGTCATATCAGAAGTAATAGGAACGCCTATACGCTTTAAAAGCTTTTGC	@GGGGGGGGBEDDGGGGGGGGGGGGGGGGGGGGGGGGGGGGEGGGGGGGGGGGGGEGGGGGGGGGGGGGGGGGGGGGGGGGGGGGGGGGGGGGGGGGGGGGGGGGEGGGGGFGGFGGGGEFGGGGGGGGGGGGGGGGGFGGGGGGGCCCCC	AS:i:0	XN:i:0	XM:i:0	XO:i:0	XG:i:0	NM:i:0	MD:Z:151	YS:i:-5	YT:Z:CP
HISEQ09:337:CA3UFANXX:7:1112:8152:42123	99	VIRSorter_Ga0164292_10000001-circular-cat_2	158126	42	151M	=	158314	317	ACAATATCGTAGAGGTACAGCAGCACAATGGACTAGCGCAAATCCAACATTAGCAGTTGGTGAACCGGGGTATGAAACAGATACTGGTAAATTTAAGGTAGGTACTGGGGCAGCCGCTTGGACTTCTCTATCTTATAGCTCAGGTCCTGTG	B@B@=>FGF;1E/BFGGGGGGE@1FBGGGGGGCGGEGD<EG<:BC>DGFGGGFFGGGGGGBFEGGGGGGF=FGDGDGGGGGGGGGGGGGFGCGFGGGECC>DFGGGFF=G.CGG=GGGCGG=D/@GBGBEDGGGGGGEEGGGEGGDBEBBG	AS:i:0	XN:i:0	XM:i:0	XO:i:0	XG:i:0	NM:i:0	MD:Z:151	YS:i:0	YT:Z:CP
HISEQ09:337:CA3UFANXX:7:1112:8152:42123	147	VIRSorter_Ga0164292_10000001-circular-cat_2	158314	42	129M	=	158126	-317	CTGTAACCACAGGAGATGCTGGATCTTCAGTTGCAATCACAAACTCTGGCACATCGAGTGCTGCTATTTTTAACTTCACTATTCCTAGGGGCGATACTGGAGCCACAGGGCCTACAGGGCCTACAGGGC	C00GFF0C<00C;00C80>DEG>GGGD0DEF=00FF>=0>0=:=1@=:11<@F@BGGF1<11DGFFC11ED1FFGF>1<11E1F:009=/<=:1GCFGGDCF1BGGGFC=C=BDDGGFDFBCFBBAA@B	AS:i:0	XN:i:0	XM:i:0	XO:i:0	XG:i:0	NM:i:0	MD:Z:129	YS:i:0	YT:Z:CP
HISEQ09:337:CA3UFANXX:7:1112:17708:43509	99	VIRSorter_Ga0164292_10000001-circular-cat_2	118787	42	151M	=	118966	330	TCTTCCAACAGAACGCTGCTGGGATGGTCAGGTTAAATACCGACTAGAGGATGTCACCATCTTCTTCGTCATTGTACTCATCAAGAAGCTTCCGGAGCTCCTCTGAAACGCCCATGGATGAACCAAGAACGTCAAGAGTCTTTTCTCCATT	<ABBCEGGGGGGGGGGGGGGG1FGGGGGGGGEG1FGCFGGGGCEGGGG>>CFFGGGEDG@GGGFDGGGFGB1@<<FGGGEGGGG0<FCGGGGGGGGGGGCGGGGGGGGGGGGGGEFGGGGGGG<GGGGGGGGGGGGG.89DDD@GD/CDEB	AS:i:0	XN:i:0	XM:i:0	XO:i:0	XG:i:0	NM:i:0	MD:Z:151	YS:i:0	YT:Z:CP
HISEQ09:337:CA3UFANXX:7:1112:17708:43509	147	VIRSorter_Ga0164292_10000001-circular-cat_2	118966	42	151M	=	118787	-330	ACCGCAACACCATTGTTATTGGTGTAGTTGTTTGGCTTTACTTCTGTAAGAGTGAAATCTTCACACTTCAGAACCAGCTTCAACCCAGCTGCTTTTGCCTTAGCAAATGCATTAGCCATCAATTCGAGCTTGTCGGGAAAGACTGTCATCT	6GD@GC.EDGGGBECG@GGGGF0@EGEGGGDGGGGGEGGGGCB8BF@GGGGGGGGGGCGF>FGGGGGGGGGGGFB>GGGGGFGGBGFGGG@DBBEGEGFDCGGGGFEGGGGGGGGGGF>GGGEDGCGGGGDGGFGGFF1GGGGGFG=BABA	AS:i:0	XN:i:0	XM:i:0	XO:i:0	XG:i:0	NM:i:0	MD:Z:151	YS:i:0	YT:Z:CP
HISEQ09:337:CA3UFANXX:7:1112:2429:43778	99	VIRSorter_Ga0164292_10000001-circular-cat_2	88314	42	151M	=	88479	316	CTAGTGTCATTGCTTTTTCGTTAGCAATTCAGTCGGCTTATTTCTGTGTTTTATCACGTAGTAAGTTTGAATTTACTAGCTGCTATCAAAACTAATGATGGTGAACGCTCACGTCCACAAACGTCCACCATCAAACTAATTAACTAGCATT	CCCCBGGGGGGGGGGGGGGGGGGGGGGGGGFGGGGGGGGGGGGGGGGGGGGGGGGGGGGGGGGGGGGGGGGGGGGGGGGGGGGGGGGGGGGGGGGGGGGGG>EGGGFGGGGGGGGGGGGGGGGGGGGGGGGGGGGGGGDGGGGGGGGGGGG	AS:i:0	XN:i:0	XM:i:0	XO:i:0	XG:i:0	NM:i:0	MD:Z:151	YS:i:0	YT:Z:CP
HISEQ09:337:CA3UFANXX:7:1112:2429:43778	147	VIRSorter_Ga0164292_10000001-circular-cat_2	88479	42	151M	=	88314	-316	TGTGCCCACCCTAAAATGTTGTAATTCCGTATCCACTACAAAGGCTACTAGTTAAATCTTAATGGATATTAAATCCACCACAGTTTTCAAGAAAGACTTGAAATTCTTTCATAACTTCTAAATCCATATGGTACCAAGTTGAAAAAGATTT	#GGGGCGGGGGGGGGGFGGFC00GGGGGGGGGFGEGGGGGGGGGGGGGGFGGGGGGGEGGGGGGGGEGGGGGGEGGGGGGGGGGGGGGGGGGGGGGGGGGGGGGGGGGGGGGGGGGGGGGGGGGGGGGGGGGGGGGGGGGGGGGGGCBCCB	AS:i:0	XN:i:0	XM:i:0	XO:i:0	XG:i:0	NM:i:0	MD:Z:151	YS:i:0	YT:Z:CP
HISEQ09:337:CA3UFANXX:7:1112:8752:44284	99	VIRSorter_Ga0164292_10000001-circular-cat_2	163734	42	151M	=	163999	416	ACAAGGACTGGTCTGCCAGTACATTAATGGCACAAACTTTTATGCATGCAGTAAAAATGGCATATGAATGGAATATACTAGCAGAAGAACCCTGGAACAGTAATCAAAAAGTAGCTCTAAAGTCTAATGCAGCTTTTAAAGATTGGAATAT	BBCCCGGGGGGGGGGGGGGGGGGGGFEFEGGGGGGGGGGGGGGGGGGGGGGGGGGGGGGGGE>EDGGGGGGGGGGGGGGGGGGGGGGGGGGGGGGGGGGGGGGGGGGGGEFGGGGGGGGGGGEGGGGGGGGCGBDCDGGGGGGGGGGGGGC	AS:i:0	XN:i:0	XM:i:0	XO:i:0	XG:i:0	NM:i:0	MD:Z:151	YS:i:0	YT:Z:CP
HISEQ09:337:CA3UFANXX:7:1112:8752:44284	147	VIRSorter_Ga0164292_10000001-circular-cat_2	163999	42	151M	=	163734	-416	ACCTAAATTTAAAAATTGGTATATTTCAAAATTAAGATATAGAACATTAGGTTCTTTATCTCAAAACTATCCAGAAGATTTGGATATTCCAAGTTCTATGATAGAAAAAGAAAAAACATTTTTTGAAACTGAAATATACAAATTTTGCATT	00@CD@C60@GGGGGGD8GGFB00FC0FC@ECGGGGGFGGEEGGFF>GGGGGGEGGEGGGBBGGGGFCGCGEGGGGGF1GFGGGGGGGGGGGGGCCGGEFGGGGFGGGGEGEGGGGGGGGGGGGGGGGGGGGGGGGGGGGGGGGGGBBBBB	AS:i:0	XN:i:0	XM:i:0	XO:i:0	XG:i:0	NM:i:0	MD:Z:151	YS:i:0	YT:Z:CP
HISEQ09:337:CA3UFANXX:7:1112:12465:44589	83	VIRSorter_Ga0164292_10000001-circular-cat_2	142953	42	151M	=	142818	-286	CTATTTAGAATTGTTGCGACTAAAAAGAAGATATATTAATTATATAATTCAATTAGAAGATTTTGCGGTTCAAAGAACAATAGCACTTGCTTCTCCAACTCCAGAAGATGTTATTAGGTATAATGACATCTTTGATGAAATATATGTAGAT	#GGGGGF@=GGFC<GD<@CBEF@@<00>GGECGGGGCC00>GGF@0EGGDDD@GGCGGGGGBBC</E:BE1CFC=<=1GGGG>EGGEGGGEGBGEFGGFF1>::=11GG>GGGGGF@BGGGGGGGGGGEGGGFGGGGGGGGGGEGGB@@BB	AS:i:0	XN:i:0	XM:i:0	XO:i:0	XG:i:0	NM:i:0	MD:Z:151	YS:i:-18	YT:Z:CP
HISEQ09:337:CA3UFANXX:7:1112:12465:44589	163	VIRSorter_Ga0164292_10000001-circular-cat_2	142818	42	106M	=	142953	286	CACCTCTTTTGCAAAGAATGCTCCAATTCTAACTGGAGAAATGGTTATTGCAATTAATGCAGTAGTTGGAAACTTAGGCCCGGTAATTACTGACCTGGTAGAAAAA	B@BABGGFGGFG1FGGGGGFFGGGGGGCGGGGGGGG@GGGGDGC@11?:11>:11>111:1::11>1?11><CCF1F111///<E<1=11>10=:F0000=EFGGG	AS:i:-18	XN:i:0	XM:i:6	XO:i:0	XG:i:0	NM:i:6	MD:Z:53G15C9T1A4C9T9	YS:i:0	YT:Z:CP
HISEQ09:337:CA3UFANXX:7:1112:20958:44755	83	VIRSorter_Ga0164292_10000001-circular-cat_2	207559	42	151M	=	207499	-211	TTTACCGTTGTCAGTACTCAACAGTTTGTTCCTGATTATGATCTGATGGAAGATGATGAGGATGGGCAATCGAGATTTTTAGAACTAGACGTTCAACCATCAGTTAGCGTGCAGGCTAGCACTGTTGATTTCTTAAGATCAGAAAATAGAA	####GGF@C@F:80;0FF80FC0GGGBEGGG@B80GEB@>GGEGGD>E0GB0GGE0DE0B:>GEFE@G>C11GDGGGGGF@CEGGGBBGEGGD<GFCEGGFECGBGGGGGGGGGFGGGGGGGGGGGFGGGGGGGGFGEGGGGFC@DBABBB	AS:i:0	XN:i:0	XM:i:0	XO:i:0	XG:i:0	NM:i:0	MD:Z:151	YS:i:0	YT:Z:CP
HISEQ09:337:CA3UFANXX:7:1112:20958:44755	163	VIRSorter_Ga0164292_10000001-circular-cat_2	207499	42	151M	=	207559	211	GCAGTCTTAGGAGAAAAAGTAGACTCTAGACAAATTGACGAAAAAGAAGCAGCTCGCTACTTTACCGTTGTCAGTACTCAACAGTTTGTTCCTGATTATGATCTGATGGAAGATGATGAGGATGGGCAATCGAGATTTTTAGAACTAGACG	B@BBBGGGGGGGG>FGEGGGGEBGC11FGC1:EFF>>GGBGGGGGDGGEGGGGEFGGG>GGGCG1:FFGE:FGGGGECFBGGGG00CDB@D@@FDD0FFCGE00FD8CEGGEGC@F0CGG=80<=DFFD00CBCDD=D//D.DE//C/B##	AS:i:0	XN:i:0	XM:i:0	XO:i:0	XG:i:0	NM:i:0	MD:Z:151	YS:i:0	YT:Z:CP
HISEQ09:337:CA3UFANXX:7:1112:9008:45776	83	VIRSorter_Ga0164292_10000001-circular-cat_2	95976	42	151M	=	95828	-299	GAAGTAATAGGAACGCCTATACGCTTTAAAAGCTTTTGCTGAGAATCGGTTGGAGCATCTGCTCTCCATGTAGCTGATGAATCAAGCAAGGAAACAGATGATGCTCTATTAGATTGTATCCATCTATCTGAACGAGCAAATGCTTCACGCA	BGGGGGGGGGG:DDGGGGGGGGGGGGGGGF=GGGGGGGGGGGGGB@GGGGGGGGGGGEGGGGGGGGGGGGGGGGGGGGGGGGGGGGFGGGGGGGGGGGGGGGGGGGGGGGGGGGGGGGGGGGGGGGGGGGGGGGFGGGGFGGGGGGCCCCC	AS:i:0	XN:i:0	XM:i:0	XO:i:0	XG:i:0	NM:i:0	MD:Z:151	YS:i:0	YT:Z:CP
HISEQ09:337:CA3UFANXX:7:1112:9008:45776	163	VIRSorter_Ga0164292_10000001-circular-cat_2	95828	42	151M	=	95976	299	GATAATAATTAATAAATATTTTTTTTTTGTATTTACTAAATATTAAAAGTTTTTTTTATTAGATATTTTGTTTTGTAGCCATTTAGGCTTAGGATTATTTTCGTAATAACGAGATATGATTTGACTGGCCATTCCCTTGGTCATATCAGAA	BBABCGGGEGGGGGGGGGGGGGEGGGGDBFBGGGGGGCG>@BFCGGGGE@GGGGGCB>GDCECCGFGGG@0FBB0=0CBG>FGGGCDEGGGG>FGGEGGGG=.FFDDDD<F<..CDGBCDBG=/DGBCGBEGGGGEGGGEG=/@=E#####	AS:i:0	XN:i:0	XM:i:0	XO:i:0	XG:i:0	NM:i:0	MD:Z:151	YS:i:0	YT:Z:CP
HISEQ09:337:CA3UFANXX:7:1112:1439:46099	83	VIRSorter_Ga0164292_10000001-circular-cat_2	897	42	151M	=	808	-240	TTTTAGTTGGCTCTTATGAAAAAGCTCCAATATATGATTCGACAAAAATATATGGTGGAATTTCTGTTAATAGAGATGAAAATGAACCATACTACATACCGTCATCCCCTAATATAAACATATCACTCATTGGAGCAACTATAGCTTCTCC	BB@FGGGGGEEFD=FGEGGGFGGB80GGGDF>GG@:E00/:GGCGGGGGGEDD>EGGGGGGFGGGGGGGGGGGGGGFFGGGGGGGGGGGGGGGGGGGGGGGGGGGGGGGGGGGGGGGGGGFFBFFGFGGGGGEGGGGGGGGGGGGFBBBBB	AS:i:0	XN:i:0	XM:i:0	XO:i:0	XG:i:0	NM:i:0	MD:Z:151	YS:i:0	YT:Z:CP
HISEQ09:337:CA3UFANXX:7:1112:1439:46099	163	VIRSorter_Ga0164292_10000001-circular-cat_2	808	42	151M	=	897	240	GAGCAGCATATCAATGTCTATGACAGATATTCTAAAACACTTTTCTATGCCAACCAATGCAACTCCTCTTTATATACATATAGATAATGTTTTAGTTGGCTCTTATGAAAAAGCTCCAATATATGATTCGACAAAAATATATGGTGGAATT	?ABABGGGGGGGGEGGGCG1FGGGGGFG>DGGCFFGG1:@11EFEGGEGGGGGGDFGEGGGGGGGGGGGEFFGGGGG=1FFFG1CFGG>FG1CB@GGGE>@GEGGEG@GCGGGEFC>@EGGEGG00088C088.FFGEG008<@@FG0@FG	AS:i:0	XN:i:0	XM:i:0	XO:i:0	XG:i:0	NM:i:0	MD:Z:151	YS:i:0	YT:Z:CP
HISEQ09:337:CA3UFANXX:7:1112:8016:47958	99	VIRSorter_Ga0164292_10000001-circular-cat_2	80779	42	151M	=	80949	321	ATGTTTTGTTCTGATTGACCAATGAAGGAATTCATTACTTGACTTACACCAGTTCGAGCAAGATCAAGACCAAGTGCACTAGCAGTTGCTTCACAAATAGCAGATTTACCAGTGCCCGGAATACCAACAGTTAGCATGCGACGAATAGGCT	CCCCCGGGGGGGGGGGGGGGGGGGGGGGGGGGGGFGGGGGGGGGGGGGGGGGGGGGGGGGGGGGGGGGGGGGGGGGGGGGGGGGGGGGGGGGGGGGGGGGGGGGGFGGGGGGGGGGGGGGGGGGGGGGGGGGGGGGGGGGGGGCCEGGGGE	AS:i:0	XN:i:0	XM:i:0	XO:i:0	XG:i:0	NM:i:0	MD:Z:151	YS:i:0	YT:Z:CP
HISEQ09:337:CA3UFANXX:7:1112:8016:47958	147	VIRSorter_Ga0164292_10000001-circular-cat_2	80949	42	151M	=	80779	-321	TTCTTGAGGATTATTCCAAAAATAAAGATTGCGCATAATAACATCTTTAATATTATCAAGGCCACCAATTTGATCAAAAGTAATCTTAGGTTTGATTATTTCAAGAATTCCATTTTTCTTAACATTAGCCATTTTAGCTTCGTAAATATAA	DGGGGGGFEGEGGGECFGGGGGGGGGGGGGGGGEGGGGGGGGEGGGGGGGGGGGGGGGGGGGGGGFGGGGGGGGGGGGGGGGGGGGGGGGGGGGGGGGGGGGGGGGGGGGGGGGGGGGGGGGGGGGGGGGGGGGGGGGGGGGGGGGBBBBB	AS:i:0	XN:i:0	XM:i:0	XO:i:0	XG:i:0	NM:i:0	MD:Z:151	YS:i:0	YT:Z:CP
HISEQ09:337:CA3UFANXX:7:1112:6318:48123	99	VIRSorter_Ga0164292_10000001-circular-cat_2	110688	42	151M	=	110924	387	AGAGATAGTTTTTGCGGTTAATTTACCGAAAAGCTTAGCTGTTTTTTCTGCCATGGGTGTTTTTTCTGTTGTGGACATGATTTTCCTTTTGTGTTTGTGATTATTGGGTGTCTGTGTTTGTTCCTGGAATTATGAATTCTAGGATGTCTGT	CCCCCFGGGGGGGGFGGFGGGGGGGGGGGGGGGGGGGGGGGGGGGGGGGGFGGGGEGGGEGGGGGGGGGGGGGGEGGGGCGGGG0FGGGGGGGFG0@FGFGCCCGD=FG.CFEGGGCE@<DEC66D/@CBDGBD@=GG@BDDEB=EDGGG@	AS:i:-5	XN:i:0	XM:i:1	XO:i:0	XG:i:0	NM:i:1	MD:Z:73A77	YS:i:0	YT:Z:CP
HISEQ09:337:CA3UFANXX:7:1112:6318:48123	147	VIRSorter_Ga0164292_10000001-circular-cat_2	110924	42	151M	=	110688	-387	TAGAAAGAAAAAACAAATACAACGGTCAATCACGCCACCTTTGAGGTGTGTAATTGCCGTTGTTATTGCTCTTTTGATTAACGATTATATAAATGGTTGCTAAGAATGCGTAATTGCATACAAAGCCAAGCATAAACATTGCCATTATACT	#GEGGGGGE..GEGEGEEEGDCA@GGDGGGC8GBGD@GGCGGGGBGGGFGGGGGGGCDGGB:@>GBFGBD1C@GEEGFGGGGGGGGGGGEGGGGFGGDEGGGGGGGGGGGGGG@DCF1GCGGGGGGGGGGGGGGGGGGGGGGGGGGBBBA@	AS:i:0	XN:i:0	XM:i:0	XO:i:0	XG:i:0	NM:i:0	MD:Z:151	YS:i:-5	YT:Z:CP
HISEQ09:337:CA3UFANXX:7:1112:8722:48389	83	VIRSorter_Ga0164292_10000001-circular-cat_2	160133	42	151M	=	160050	-234	TTATTACTGGAGGCCTATTAGATAGTCCAACTTTAAAAGATTGCTCTAAAAATTGTTTCATTTTTTTAATATATTTATCGATAATATTATAAACTTCAACATTAAGTTTCTGAAGAATATCCCAACTACACTGTCTATCAGCCCAGTAAGA	BGGGGGGGGGGEEEGGGGGFF=GDG=CCGGGGGGGGGGGGGGBGGGGGGFGGGFCGGGGGGGGGGGGGGGGGGGGGGGEGGGGGGGGGGGGGGGGGGGGFGGGGGGGGGGGGGGGGGGGGGGGGGGGGGGGGGGGGGGGGGGGGGGCCCCC	AS:i:0	XN:i:0	XM:i:0	XO:i:0	XG:i:0	NM:i:0	MD:Z:151	YS:i:0	YT:Z:CP
HISEQ09:337:CA3UFANXX:7:1112:8722:48389	163	VIRSorter_Ga0164292_10000001-circular-cat_2	160050	42	151M	=	160133	234	ATAAGTTGGAAAAGGATTTGGTTTACCGTCATTAGTCTGTTTGTCCGCATGCGGTTTTTGTTCCATGCCCGGACGCCATTTGATTATTACTGGAGGCCTATTAGATAGTCCAACTTTAAAAGATTGCTCTAAAAATTGTTTCATTTTTTTA	CCCCCGGGGGGGGGGGGGGGGGGGGGGGGGGGGGGGGGGGGGGGGGGGGGGGGGCCGGGGGGGGGGGGGGGGGGGGGGGGEGGGGGGGGGGGGGGGGGGGGGGGGGGGGFFGGGGGGGGGGGGGGGGGGGDGGGGGGGGGGGGGGGGGGGE	AS:i:0	XN:i:0	XM:i:0	XO:i:0	XG:i:0	NM:i:0	MD:Z:151	YS:i:0	YT:Z:CP
HISEQ09:337:CA3UFANXX:7:1112:13352:48470	99	VIRSorter_Ga0164292_10000001-circular-cat_2	77600	42	151M	=	77804	355	CTCTAGGAGTTGCTTGGTGAGTAAGATTAAAAATATTTTCAGGGATATATAATGAATAATTATAGTCGTAAAAATCAATAGAGTTCATGGCATTATTCCTTAGAAACAAGAGTCTTTAAATAAGAGTTTGTTTCTTTCTGAACAGGAATAA	CCCCCGGFGGGGFGGGGFBGGGEGGGGGGGGGGGGGGGGGGGGGGGGGGGGGGGGGGGGGGGGGGGEGGGGGGGGGGGGGGGFFGCGGGCGGGGGGGGGGGGGGGGGGGGGGGGGGGGGGGGGGGGGFGGGEGGGGGGGGGGDGGGGGGGF	AS:i:0	XN:i:0	XM:i:0	XO:i:0	XG:i:0	NM:i:0	MD:Z:151	YS:i:0	YT:Z:CP
HISEQ09:337:CA3UFANXX:7:1112:13352:48470	147	VIRSorter_Ga0164292_10000001-circular-cat_2	77804	42	151M	=	77600	-355	AAAAACCTGTTGAAGAGAGCATTAGCTTCTATGTTTAAGTTATCGTTTTCAATTTGAATTTGAGAATATTTAAGTTCAGAATAAACATTTAAATTATTATCGTAGATTTTATAATAATAAGTTCCATCATAAGAACGAAATCTAGAAAGAT	GDCGFFGGGGGGGGGGGGGGGGGGGEGGFGGGGGGGGGGGGGGGGGGGGGGGGGGGGGGGGGGGGGGGGFGGFGGGGGGGGGGGGGGGEGGGGGGGGGGGGGGGGGGGGGGGGGGGGGGEGGGGGGDGGEGGGGGGGGGGGGGGGGBBCBB	AS:i:0	XN:i:0	XM:i:0	XO:i:0	XG:i:0	NM:i:0	MD:Z:151	YS:i:0	YT:Z:CP
HISEQ09:337:CA3UFANXX:7:1112:1087:48553	99	VIRSorter_Ga0164292_10000001-circular-cat_2	135929	42	151M	=	136132	354	AAGCAATGTCTGAAGAAACAACTGTTACACGACCAGATGGATCTACGTATACGCAATATGGAAAAAACGTTATTTCTACTGGAATAAATGTTGCAGAAGCAAGTCAGATGAACTCTACATTAGCAGCAGTTTCAAGATTCTCTGGACTTTC	CCCCCGGGGGGGEGGGGGGGGGGGGGGGGGGGGGGFGGGGGGGGGGGGGGGGGGGGGGGGGGGGGGGGGFGGGFGEGFEGGGGGCEGGGGGGGGGGGGGGGGFGEEGGGGGGGGGGGGGGGGEGGGFGGC@GGGBGGGGGGEGGGEGGGGB	AS:i:0	XN:i:0	XM:i:0	XO:i:0	XG:i:0	NM:i:0	MD:Z:151	YS:i:0	YT:Z:CP
HISEQ09:337:CA3UFANXX:7:1112:1087:48553	147	VIRSorter_Ga0164292_10000001-circular-cat_2	136132	42	151M	=	135929	-354	GCATTTGTCAGAGGAATGACGGCTACCAGAAAACATATAGGATTTCCACACTTAAGAGATACACCAGATTCAGTAACTTCAGGTTCAAGGAAACTTATTAATAATATGAGAGGAAGATTTGACGCTCCCACCGATGCTGCTATGGTAGCAG	@GBC/GEGDEEGGGGGGFGGGGGGGGGGGGGGGGGBGGGGGGGGGGEGGGCEGGGGGGGGGGGGGGGGGGGGGGGFG@GGGGGGGGGGGEGGGGGGGGGGGGGGGGEGGGGGGGGGGGGGGGGGGGGGGGGGGGGGGGGGGGGGGGCCCCC	AS:i:0	XN:i:0	XM:i:0	XO:i:0	XG:i:0	NM:i:0	MD:Z:151	YS:i:0	YT:Z:CP
HISEQ09:337:CA3UFANXX:7:1112:10521:48607	83	VIRSorter_Ga0164292_10000001-circular-cat_2	159796	42	151M	=	159576	-371	CTAGATCTTGTCTGTCTAAAATATCTTTAAAAATATGAATCTTATCCATTTTATCTCAATTCTGTAATAGTATAAAAAGATGGAGTTGTGTATCTTTCTCCAGAGATAACTGGTTTAACTCCGTGCAAATAGTTAACATCACCAGGATGAG	=GGGGGBGGGGGGGGBGGGEGGFGGGGGGGGGGGGGGFGGGGGGGGGGFGGGEGE>GGGGGGGGGGGGGGGGGGGGGGGGGGGGGGGGGGGGGGGGGGGGGGGGGGGGGGGGGGGGGGGGGGGGGGGGGGGGGGGGGGGGGGGGGGCCCCC	AS:i:0	XN:i:0	XM:i:0	XO:i:0	XG:i:0	NM:i:0	MD:Z:151	YS:i:0	YT:Z:CP
HISEQ09:337:CA3UFANXX:7:1112:10521:48607	163	VIRSorter_Ga0164292_10000001-circular-cat_2	159576	42	151M	=	159796	371	GGCATTGAATCTCCAGTTTTCATTTCTACCACACTAGTTAATCCCTCATCATGAACTTTGCAACCAAAGCAACTTTCTATAATTTCCTTTATTTTATCATGATACTTACTCAAGAGTGTAGGTAAATCTGGACGGCCATTGCCAGCATAAA	BBBBBGEGGGEGGGGGGGGGGGGGGGGGGFGGGCGEGFGGGGGGGGGGGEGGGFGGGGGGGGGGDGGGGEGGG>FGG1BF:DGGGGGGGGCGCGGGGGGGGGGDDEGG0CFE>F>>:=CEGGGGFGGGF@GGFCBGGGGC0<8FEE=DGGG	AS:i:0	XN:i:0	XM:i:0	XO:i:0	XG:i:0	NM:i:0	MD:Z:151	YS:i:0	YT:Z:CP
HISEQ09:337:CA3UFANXX:7:1112:8191:48884	99	VIRSorter_Ga0164292_10000001-circular-cat_2	106089	42	151M	=	106233	295	CTTGGCATTTTGGTACTCCTCTATGAGGTTGTTGATGTTAATAAGATATATAAAGATATATAGCTACAGGTGTTAAATGTAGATGATATCAGAAATATCTAAAGTTTTTCAGATACCATCATTACAAGTCATATATATTATATAGTATTAA	CCCCCFGGGEGGGGGGGGGGGGGGGGGGGGGGGGGGGGGGGGGGGGGGGGGGGGGGGGGGGGFGGGGGGGGFCGFGEGGGGEGEGGGGFCEGCGGGEGGGGFEGCGEGGGGGGGGE0FDGGFGFGGEF0FGGGGGGGGGGGGGGGEGEGGG	AS:i:0	XN:i:0	XM:i:0	XO:i:0	XG:i:0	NM:i:0	MD:Z:151	YS:i:0	YT:Z:CP
HISEQ09:337:CA3UFANXX:7:1112:8191:48884	147	VIRSorter_Ga0164292_10000001-circular-cat_2	106233	42	151M	=	106089	-295	GTATTAAAAACCTCAAAGGTGTATAAAATAGGAGGTTTAACAAAAAATACGATTTAGAAGACAATTCCCTTAGCTTCGCACAAGGCTGGAAGAGACTGAGACATGTTACTAAAAGCTTGAGACAGAGTGTCAAATCCTTCAGTTAAAGATC	8@G@@GGGGCGGGFGGGGFGGGGCEGGGGFGGGGGGGGGGGGGGGGGGGGGF>CGGGGGGGFD>EGGGGDGGGGGFDEGGGGEFGGGGFGGGGGGGGGEF1GGGGGGGGGGCGEG>GGGGGGGGGEGGGGGGGGFCGFF1GGGGF>@B@AA	AS:i:0	XN:i:0	XM:i:0	XO:i:0	XG:i:0	NM:i:0	MD:Z:151	YS:i:0	YT:Z:CP
HISEQ09:337:CA3UFANXX:7:1112:16648:49322	99	VIRSorter_Ga0164292_10000001-circular-cat_2	83166	42	151M	=	83248	233	TGTTCAATTAAAGATAAAGGAATTTCACAGCAAACTGTTCTAGTCTGATCAAATCCTTCATAGAAATAATCATCAAGAACTTCTACAGTTGTTCCTTCGTTACTAGAAAGTAATGAAGTATGCAAAGAACTGTCATCATCGTTATAATCAA	CCCCCGGGGGGGGGGGGGGGGGGGGGGGGGGGGGGGGGGGGFGGEGGGGGGGGFGFGDGDFEGGGGGGGGGGGGGGGGGGGGGGGGGGGGGGGECGGGGGEGGGGGGG@FGGGGGGGGFCGGGGGGCEGGGGGGGDFGGGGGGGGGGGGGG	AS:i:-5	XN:i:0	XM:i:1	XO:i:0	XG:i:0	NM:i:1	MD:Z:23G127	YS:i:0	YT:Z:CP
HISEQ09:337:CA3UFANXX:7:1112:16648:49322	147	VIRSorter_Ga0164292_10000001-circular-cat_2	83248	42	151M	=	83166	-233	CTACAGTTGTTCCTTCGTTACTAGAAAGTAATGAAGTATGCAAAGAACTGTCATCATCGTTATAATCAACTTCTTTAATTCGCATAAGCAAATCTTGATCTTTGCCATCTTTAGTCCAAAGGTAATAAGTTACATTAGGATCTAAATTTCT	#GGEGGGGGGGGGGGGGGGGGGGGGGGGGGGGGGGGFGGGGGGGGGGGGGGGGGGGGGGGGGGGGGGGGGGGGGGGGGGGGGFGGGGGGGGGGGGGGGGGGGGGGGGGGGGGGGGGGGGGGGGGGGGGGGGGGGGGGGGGGGGGGGCCBCC	AS:i:0	XN:i:0	XM:i:0	XO:i:0	XG:i:0	NM:i:0	MD:Z:151	YS:i:-5	YT:Z:CP
HISEQ09:337:CA3UFANXX:7:1112:5381:50607	83	VIRSorter_Ga0164292_10000001-circular-cat_2	122882	42	151M	=	122846	-187	AGGAACTTCTCTTGTAAAGAGTTCCCCAAAAATGAAATGACGTTAATCATTCCAATGATTGCAAGAACCAAGACAACAAGTGCCATGATTCTCCTGTACCAGTAGATGCTCATCACATCTCCTTTCAGTTTTGCCCACACGGTTATGCAGG	GGGGGGGGGGGGGGGGGGGGGGGGGDGGGGGGGGGGGGGGGGGGGGGGGGFGGGGGGGGGGGGGGGGGGGGGGGGGGGGGGGGGGGGGGGGGGGGGGGGGGGGGGGGGGGGGGGGGGGGGGGGGGGGGGGGGGGGGGGGGGGGGGGCCCCC	AS:i:0	XN:i:0	XM:i:0	XO:i:0	XG:i:0	NM:i:0	MD:Z:151	YS:i:0	YT:Z:CP
HISEQ09:337:CA3UFANXX:7:1112:5381:50607	163	VIRSorter_Ga0164292_10000001-circular-cat_2	122846	42	151M	=	122882	187	CCCGACTTTACCACAACCTGGATTGCTTGTTTACAAAGGAACTTCTCTTGTAAAGAGTTCCCCAAAAATGAAATGACGTTAATCATTCCAATGATTGCAAGAACCAAGACAACAAGTGCCATGATTCTCCTGTACCAGTAGATGCTCATCA	BCCCCGGGEFGGGGGGGGGGGGGGGGGGGGGGGGGGGGGGGGEGGGGGGGGGGGGGGFGGGGGGGGGGGGGGGGGGGGGGGGGGGGGGGGGGGGGGGGGGGFGGGGGGGGGGGGGGGGGGGGGGGGGGGGGGGGGGGGGGGGGGGGGGGG=	AS:i:0	XN:i:0	XM:i:0	XO:i:0	XG:i:0	NM:i:0	MD:Z:151	YS:i:0	YT:Z:CP
HISEQ09:337:CA3UFANXX:7:1112:15751:50618	99	VIRSorter_Ga0164292_10000001-circular-cat_2	60379	42	151M	=	60513	285	TCTCATTCGTCGTCCTCTTCTTCTTCGTCATCGTCTTTTTTACTACCGTTAACTACACCATCTGGAATAGCAGCAAGTCTGCAATATCCACCGTCTTGTACTTTTTGCTTAACGATCTTACAGACTCCAGAGCCTTCATACTGAGAACAGT	CCCCCGGGGGGGGGGGGGGGGGGGGGGGGGGGGGGGGGGGGGGGGGGGGGGGGGGGGGGGGGGGGGGGGGGGGGGGGGGGGGGGGGGGFEGGGGGGGGGGGGGGGGGFGGGGGGGGGGGGGGGGGGGGGGGGGGGGGGGGGGGEGGGGGGG	AS:i:0	XN:i:0	XM:i:0	XO:i:0	XG:i:0	NM:i:0	MD:Z:151	YS:i:0	YT:Z:CP
HISEQ09:337:CA3UFANXX:7:1112:15751:50618	147	VIRSorter_Ga0164292_10000001-circular-cat_2	60513	42	151M	=	60379	-285	TTCATACTGAGAACAGTTACTGCACATAACTCCAATGCTAGCGTTGTCATTCTCAGATGCTTCAACATACCCAACCCAAATACCATTGCCGTCGCTATTGGAAAGCTTTCCATATTTTTTAGCAATCGATCTCAAGGCATTAACAAACTCT	EGGGGGGGGGGGGGGGGGGGGGGGGGGGGGGGGGGGGGGGGGGGGGGGGGGGGGGGGGGGGGGGGGGGFGGGGGGGGGGGCFGGGGGGGGGGGGGGGGGGGGGGGGGGGGGGGGGGGGGGGGGGGGGGGGGGGGGGGGGGGGGGGGBBBBB	AS:i:0	XN:i:0	XM:i:0	XO:i:0	XG:i:0	NM:i:0	MD:Z:151	YS:i:0	YT:Z:CP
HISEQ09:337:CA3UFANXX:7:1112:18608:50796	83	VIRSorter_Ga0164292_10000001-circular-cat_2	97361	42	151M	=	97157	-355	AGATCTATGAGCCAATACTAACATTGGCAAAGTATCTGGTTTAATTATAGGAAGCTGTGAAAATATAACAGTTTTTCCTGCACCGGTAGGAAGTACGACTAGTTGTTTAGAAATACCATTATTAGCATTTAAAACAACAGCGTCGAGAGCT	GGGDGGEG=DBBGD8DGGG8FEFFC8CGGGGGEGG@@@BFEGDEGCDBG@EGGGGGGGDFFDGGFGGGGGBFCFGGGGEGGGGGGGGGGGGGGGGGEGGGGGDCCGGGCGGGGGFGGGGCGGCGGGGGEGGGGGGGGGGGGGGGGGCBCCC	AS:i:0	XN:i:0	XM:i:0	XO:i:0	XG:i:0	NM:i:0	MD:Z:151	YS:i:0	YT:Z:CP
HISEQ09:337:CA3UFANXX:7:1112:18608:50796	163	VIRSorter_Ga0164292_10000001-circular-cat_2	97157	42	151M	=	97361	355	AGCATGATGAGCTTCGTCTATAACAATTGATTTAAAATAATCTTTAGGATATTCTTCAATACGAGGAGTATTGTTTCTACCTAAAGTAGCAACGCTAGCAACGACTACGTCTACTTTGCCAGCTTTACGATCAGCTTGTTCAATCTCTACG	ABAABGG>F;FFFGGDBGB;C:F1FBGG@1:C1EE1CFGEECG>GGG11=BGE>FD@F@FF:FGDBGDB@FGGBDEGG1DFGGE@GFCDGGEGGDGGAGGGG@=B>CDGGGEGGGGEDFF8FFG80F=F0FGGGGGBGDGDGE.EGGGGGD	AS:i:0	XN:i:0	XM:i:0	XO:i:0	XG:i:0	NM:i:0	MD:Z:151	YS:i:0	YT:Z:CP
HISEQ09:337:CA3UFANXX:7:1112:3033:51107	83	VIRSorter_Ga0164292_10000001-circular-cat_2	134248	42	151M	=	134108	-291	AGAGCTTTAGAAGCAGAGTTGGAAATGCCAATGTCAACTATAGAAAAAAGTCGAACAATTGAAACTGCAAGGTCACTTCCAACCATGAATTTGCATTTAATATCAGACAGAACAACTAGAGAAACACTTGATCGTCAGTGGCAAGACTTAG	GGGGFFEDGGFGGGGGGCGGGGGGGGGGGGEGGGCGGGGGGGGGGGGGGGGDG@@GGGGGGEFCGGGGGGEGGGD@@1GG>GGGGGGFCFFEGGGGGGGCGGGGGGGGGGGGEFFGFGG@FF==GFGGGEGBGGGGGGGGGGGGGGCCBCC	AS:i:0	XN:i:0	XM:i:0	XO:i:0	XG:i:0	NM:i:0	MD:Z:151	YS:i:-5	YT:Z:CP
HISEQ09:337:CA3UFANXX:7:1112:3033:51107	163	VIRSorter_Ga0164292_10000001-circular-cat_2	134108	42	151M	=	134248	291	TGACAGAAGAGGAAATAAGAGCTCAAGTAATGCGAAATGCAAGAATAGGAGCTAATCCTTCATTGTCCTCATCTGTGTTAGACATGGATCCACCAAGCCGAATAATAAGCGGATTAAGAGATTTGCACGATTCTTATCAAAGAGCTTTAGA	@BBBBGEGG>FGGFGGGCGFEGGGGGGGGGGGGGGGGGGGGGG:FFGGCDGGG@DFGGCFGEG><FGGGFFGGE@DGGFGGGGGEGGGGGGGGGGGGGGGG/0@FE@F0;;CGAGGGGG==@FFGGFFGGGEGGGGGGGGGGGEBG6E@E@	AS:i:-5	XN:i:0	XM:i:1	XO:i:0	XG:i:0	NM:i:1	MD:Z:0G150	YS:i:0	YT:Z:CP
HISEQ09:337:CA3UFANXX:7:1112:20431:51215	83	VIRSorter_Ga0164292_10000001-circular-cat_2	98528	42	151M	=	98370	-309	GTAAACACAATAGGTGAAAAGGTTGCATGATGCTTCTGGTATTCGAGCACATCGTTAAAGACGTGTTCTGTACCATCAGGATCAGTGTAGACCCACTTATTGTGTCTAAAAGTTTTGATCTTATACTCATTGTCTTCGTATTGCATGATTA	@EGEGGGGBGDGGGGGGGGGGGGGGGGGGGGGGGGF0GFDEGGGGEGGGGGGGGGGGFGGGGGGGGGGGFGGGGGGGGGGGGGGGGGGGGGGGGGGGGGGGGGGGGGGGGGGGGGGGGGGGGGGGGFGGGGGGGGGGGGGGGGGGGBBCBB	AS:i:0	XN:i:0	XM:i:0	XO:i:0	XG:i:0	NM:i:0	MD:Z:151	YS:i:0	YT:Z:CP
HISEQ09:337:CA3UFANXX:7:1112:20431:51215	163	VIRSorter_Ga0164292_10000001-circular-cat_2	98370	42	151M	=	98528	309	AGTTATTGTCTTTATCAGACATAAGGTCTCCAATTTAAAATATTAAACTAAAATACAAAAGAAGAGTCTGGGGATATTGCTATCCCCAGACACTCCAATTTTATATTTACTAGAACTCAGCTTTGAGTCTACGTGCAGGAGCAAGTGCTTC	BBBBBGGGGGGGGGGGGGGGGGGGGGGGGEGGGGGGGGGGGGGGGGGGGGGGGGGGGGGGEGGFGGFGGGGGGGCGGGGFGGGGEGGGGEGGGGGGGGGGGGGGGGGGG>FGEGGGGGGGGEEE0FGGGGGGDGEGGGGGGGE@DDDBGE@	AS:i:0	XN:i:0	XM:i:0	XO:i:0	XG:i:0	NM:i:0	MD:Z:151	YS:i:0	YT:Z:CP
HISEQ09:337:CA3UFANXX:7:1112:8869:51716	83	VIRSorter_Ga0164292_10000001-circular-cat_2	22090	42	151M	=	21964	-277	TATCTGTTACTGTATCTTTTAATGCAGAGACAGAAAAGCAACACGTGGGCACCGTTCTCCACATGTATGATGGGCAGTTAAAAACAGTATCATTCCTACCTACGGGCAATGATACATACTTGCAGATGCCTTATACTCAAATAACAGAGCA	BGGGGGGGGGGGGGGGGGGGGGGGGGGGGGGGGGGGGGGGGGGGGFGGGGGGGGGGGGGGGGGGGGGGGGGGGGGGGGGGGGGGGGGGGGGGGGFGGFGGGGGGGGGGGGGGGGGGGGGGGGGGGGGGGGGGGGGGGGGGGGGFGGCCCCC	AS:i:0	XN:i:0	XM:i:0	XO:i:0	XG:i:0	NM:i:0	MD:Z:151	YS:i:0	YT:Z:CP
HISEQ09:337:CA3UFANXX:7:1112:8869:51716	163	VIRSorter_Ga0164292_10000001-circular-cat_2	21964	42	151M	=	22090	277	CAGATACAACTAGCGTTGTTTATTTTCCAATTAAATCTAATTCAGTTCGTTCTGAAAAAGATGTAACAATATTTGAAAAAATAGCACTTGCTGCAGCAGCTCAGAGATACTGGTCAGATAACTCAGTATCTGTTACTGTATCTTTTAATGC	BBCCBGGGGGGGGGGGGDFFGGGGGGGGGGGGGGGGGGGGGFGEGGGGGGGGGGGGGGGGGGGGGGGGGGGGGGGGGGGGGGGGGGGGFGGGGGGGGGGGGGGGGGGGGGGGFGEGEEGGGCGGGGGGGGGGGGGGGGGGGGGGGGGGGGE	AS:i:0	XN:i:0	XM:i:0	XO:i:0	XG:i:0	NM:i:0	MD:Z:151	YS:i:0	YT:Z:CP
HISEQ09:337:CA3UFANXX:7:1112:14545:53143	83	VIRSorter_Ga0164292_10000001-circular-cat_2	121835	42	151M	=	121680	-306	CCATAAAAGAAAAACTACACTGGATGTGTAGCATTCTTTTGAACCGTTATAATAATATGTATAGGTGGTTAACCTTGGTCATACTTCTCGTTAAGGAAAGAAAGAGTCTCCTATTTCTTCACATGGATCACACCACATACCGTAACGATCT	GGGGGGGGGGGFC@CGGGGGGGGGGGGGGGGGGGGFGGGGGGGGGGGGGGGGGGGGGGGGGGGGGGGGGGGGFGGGGGGGGGGGGGGGGGGGGGGGGGGGGGGGGGGGGGGGGGGGGGGGGGGGGGGGGGGGGGGGGGGGGGGGGGCCCCC	AS:i:0	XN:i:0	XM:i:0	XO:i:0	XG:i:0	NM:i:0	MD:Z:151	YS:i:0	YT:Z:CP
HISEQ09:337:CA3UFANXX:7:1112:14545:53143	163	VIRSorter_Ga0164292_10000001-circular-cat_2	121680	42	151M	=	121835	306	GAAGTGCTTGATTGCCCTTTGCTGGAAGTTGATCACCAGATTGGAGACGAAGATCGCCACCAGACTGAGAATCAAGAAAAGATCTGCCATAACAGATTCCTCCTTTTTTTGTGCCCACACCCCAATGGTGTAGGACTTGGCAGCTTTCAAA	BBBCCGGGGGGGGGGGGGGGGGGGGGGGGGGGGGGGGGGGGGGGGGGGGGGGGGGGGGGGGGGGGGGGGGGGGGGGGGGGGGGGGGGGGGGGGGGGGGGGGGGGGGGGGGGGGGGGGGGGGGGGGGGGGGGGEGGGGGGGGGGGGGGGGGG	AS:i:0	XN:i:0	XM:i:0	XO:i:0	XG:i:0	NM:i:0	MD:Z:151	YS:i:0	YT:Z:CP
HISEQ09:337:CA3UFANXX:7:1112:11495:53381	83	VIRSorter_Ga0164292_10000001-circular-cat_2	162317	42	151M	=	162242	-226	AATTACTAAAATTGGAGAACCAGTAAAATTTGAAGCTGGGATGCCATTTATGTTTTTTAATATTTACAATAATGATCTTCTAGAGAGTGCAGAAGTAGTAGTCGAAAACCTTTGGGATAAACCAGAATTAATGGCCAAGCGTCAATCATAC	GGGGGGGGGGGGGEGGGGGGGGGGGGGGGGGGGGGGGGGFGGGGGGGGGGGGGGGGGGGGGGGGGGGGGGGGGGGGGGGGGGGGGGGGGGGGGGGGGGGGGGGGGGGGGGGGGGGGGGGGGGGGGGGGGGGGGGGGGGGGGGGGGGCCCCC	AS:i:0	XN:i:0	XM:i:0	XO:i:0	XG:i:0	NM:i:0	MD:Z:151	YS:i:0	YT:Z:CP
HISEQ09:337:CA3UFANXX:7:1112:11495:53381	163	VIRSorter_Ga0164292_10000001-circular-cat_2	162242	42	151M	=	162317	226	TGTAGATGGGGCAGCTCCGTTGTCAGCAACCATACCAAGTTTTTGGTGGCCAGATGAATTTAATATGAATTGGAAAATTACTAAAATTGGAGAACCAGTAAAATTTGAAGCTGGGATGCCATTTATGTTTTTTAATATTTACAATAATGAT	BBCCCGGGGGGGGGGGGGGGGGGGGGGGGGGGGGGGGGGGGGGGGGGGGGGGGGGGGGGGGGGGGGGGGGGFGGGGGGGGGGGGGGGGGGGGGGGGGGGGGGGGGGGGGGGGGFGGGGGGGGGGGGGGEGGGGGGGGGGGEGGGGGGGEGD	AS:i:0	XN:i:0	XM:i:0	XO:i:0	XG:i:0	NM:i:0	MD:Z:151	YS:i:0	YT:Z:CP
HISEQ09:337:CA3UFANXX:7:1112:9413:54546	99	VIRSorter_Ga0164292_10000001-circular-cat_2	72288	42	151M	=	72432	295	GTATTTTTGCTGTTTTTGATAAGTTTTACTTTTGTTTTTTCTACGTTTGGACAACTGTAACACCCTCTTTGTACAGGCACAGAGAAGGGTAAGTATCTCTTATGTCTGTATTGAAAAATTTACCAGGAGAAGAAGAAGTTATAAAGTTCTG	CCCCCGGGGGGGGGGGGDGGGGG>FGEGFGGGGGGGGGGGGGGG=EFGGDCFGGGGFGGGFGGFGGEGGGGGCGEGGGGGGG>CFEGGGGEGGGGGGGGGGGGGGGEGEGGGGGGGGGGGGGGGGGGGGGFGGGGBEGDDEGGCCGGGGGE	AS:i:-5	XN:i:0	XM:i:1	XO:i:0	XG:i:0	NM:i:1	MD:Z:126A24	YS:i:0	YT:Z:CP
HISEQ09:337:CA3UFANXX:7:1112:9413:54546	147	VIRSorter_Ga0164292_10000001-circular-cat_2	72432	42	151M	=	72288	-295	AGTTCTGATAAATAGTTTCAGGAATTTGGCGATAAAGCCAAACTGCTCTTGATCGAAAAATAACGATAAGATCTTTTGTCTCAGTATTCCAAGAAGCAGCGTGTAAAACGCTACTATCTTTAAAGTTGTGTAGTCTAAATGTCTCCATAAT	GGGGGGEGGGGGGGGGGGGGGGEGGGGGGGGGGCBGGGGGGGGGGGGGGGGGBGGGGGGGGGGGGGGGGGGGGGGGGGGGGFGGGGGGGGGGGGGGGGGGGGGGGGGGGGGGGGGGFGGGGEGGGGGGGGGGGEGGFGGGGGGGGGCBCBB	AS:i:0	XN:i:0	XM:i:0	XO:i:0	XG:i:0	NM:i:0	MD:Z:151	YS:i:-5	YT:Z:CP
HISEQ09:337:CA3UFANXX:7:1112:14927:54565	99	VIRSorter_Ga0164292_10000001-circular-cat_2	59995	42	151M	=	60140	296	ATTACGGGCGCATCAAATACTCTTTTTAATTCAGAGCCACACTCAGGGCATTTAGTATTCTTTTGATCTTCTGTAATAGATCTATTCTCTGTATAAGAATGTAGATTATCTTTGCATTTATAATCATAGATAGGCATAATAATATTATACC	BCCCBFGGGD@GGGGGEGEGGGGGGGGGGDGFBGGGGGFGGGGGGGBGFBGGGGGGFGGGGGGGGBGGGGGGGGGGGGGEGGGFGGGGGGGGGGEFFCGGGGGGGGGGGGGGGGGGGEGGGFGGGFGGGGG08FGEGGEDGCFEGGGGB@=	AS:i:0	XN:i:0	XM:i:0	XO:i:0	XG:i:0	NM:i:0	MD:Z:151	YS:i:0	YT:Z:CP
HISEQ09:337:CA3UFANXX:7:1112:14927:54565	147	VIRSorter_Ga0164292_10000001-circular-cat_2	60140	42	151M	=	59995	-296	TATACCTCAATAAAGATGCATTCACCAGGGCATTCTTCAGCAGATTCTACTACGTCATCAAGTTTGTCATCAGCAAAAGATGCTAGCCCTGCTGAGCCTTCTGGGTTCCCCACTGCTGCACAATAGATCTTGTCTCCCTCTTTGACATAAG	DGGGGGGEGGGGGGGGGGGGBGGGGGGGFGGGGGGGGGGGGGFGFGGGGGGGGGGGEGGGGGGGGGGGGGGGGGGGGGGGGGGGGGGGGGGGGGGGGGGGGGGGGGGGGGGGGGGGGGGGGGGEGGGGGGGGGGGGGGGGGEGGGGBBCCB	AS:i:0	XN:i:0	XM:i:0	XO:i:0	XG:i:0	NM:i:0	MD:Z:151	YS:i:0	YT:Z:CP
HISEQ09:337:CA3UFANXX:7:1112:7813:54927	83	VIRSorter_Ga0164292_10000001-circular-cat_2	6915	42	151M	=	6832	-234	AAAAAGCTAACGATCAATTGCTCCACTCGGTAACAATTTCAACTGGAGAATGGGCTGTTAGACTTGGAGAGCTAGAAGTTTTTACTAGCGACCTTGATCTACAAAGATTTTATCAAAGAACAAAAGAAAGAATCAATATACCAGGTGTATT	GGGGGGGGGGGGGGGGGGGGGGGGGGGGGGGGGGGGGGG>FGGGGGGGGGGGGGGGGGGGGGGGEGGGGGGGGGGGGGGGGGGGGGGGGGGGGGGGGGGGGGGGGGGGGGGGCGGEGGGGGGGGGGGGGGFGGGGGGGGGGGGGGGCCCCC	AS:i:0	XN:i:0	XM:i:0	XO:i:0	XG:i:0	NM:i:0	MD:Z:151	YS:i:0	YT:Z:CP
HISEQ09:337:CA3UFANXX:7:1112:7813:54927	163	VIRSorter_Ga0164292_10000001-circular-cat_2	6832	42	151M	=	6915	234	TGGTAAGGAATATAGAAGAATTAGTTTCACTGGAGTACCAGGACCAACCGTATTAGAAGACTATATTTTCTTTAAAGTTCCACAAAAAGCTAACGATCAATTGCTCCACTCGGTAACAATTTCAACTGGAGAATGGGCTGTTAGACTTGGA	BBCBCGGGGGGGGGGGGGGGGGGGGGGGGGGGGGGGGGGGGGGGGGGGGGGGGGGGGGGGGGGGGGGGGGGGGGGGGGGGGGGGGGGGGGGGGGGGGGGGGGGGGGGGGGGGGGGGGGGGEGGGGGGGGGGGGGGGGGGGGGGGGGGGGG8	AS:i:0	XN:i:0	XM:i:0	XO:i:0	XG:i:0	NM:i:0	MD:Z:151	YS:i:0	YT:Z:CP
HISEQ09:337:CA3UFANXX:7:1112:3368:55292	99	VIRSorter_Ga0164292_10000001-circular-cat_2	141751	42	151M	=	141890	290	CTTCATGCCAGGAAGTGGCGATAGAGAAGACGATGATACTGATGCAAGTAAAACAAAAGTAGCAAACAGAACAGATTCTCTAGGAGTAAAAACGTCATTGAGAAAAAGTTTTAGTAGACGTGCAAGTGCACCAATTAAAAGACAGGTGTTT	CCCCCGGGGGGG>FGFGGGGGGGGGGGGGGGGGGGGGGGGGGGGGGEGGGGGGGGGGGGFGGGGGGGGGGGGGGGGGGGGGGGGGGGCGGGGGGFGGGGGGGGGGFGGCBBCGGEGGGGGEGGGGGGGGGGGEGDGGGGGGEGGGGEG69B	AS:i:0	XN:i:0	XM:i:0	XO:i:0	XG:i:0	NM:i:0	MD:Z:151	YS:i:-5	YT:Z:CP
HISEQ09:337:CA3UFANXX:7:1112:3368:55292	147	VIRSorter_Ga0164292_10000001-circular-cat_2	141890	42	151M	=	141751	-290	AGACAGGTGTTTTAATAATGGCAAACTATGGACTGGGAAACTCTAGCGCAGTAGAGAATGTTTTTAATGACCCATATTCTGACGTATCTTCTTTTAACTTAGTAGAAAAGAGAGAGAATGAAGCAGGAGTTGAATCTTCCTCTGGATTAGC	GGGGGGGGGGG@GGGGGGGGGGGGGGGGGGGGGGGGGGGGGGGGGFGGGGGGGGGGGGGGGGGGGGGGGGGGGGGGGGGGGGGGGGGGGGGGGGGGGGGEGGGGGGGGGGGGGGGGGGGGGGGGGGGGGGGGEFGGGGGGGGGGGGCBBCB	AS:i:-5	XN:i:0	XM:i:1	XO:i:0	XG:i:0	NM:i:1	MD:Z:99C51	YS:i:0	YT:Z:CP
HISEQ09:337:CA3UFANXX:7:1112:3094:56335	83	VIRSorter_Ga0164292_10000001-circular-cat_2	96370	42	151M	=	96155	-366	GAACACGAACGGCTTCACCTGGACAATGAGATTCAAGTTCTTTAAACTTGTTAGCAACGTCTGTTAGAGACTGACCTTGTAAATCGAAGTCTGGTGGCATTCCCAATAGAGTAGGAAGGCCAATAGGCTTTTTGCCTTTAGTAGTATCAGA	@EGD<BGGGGGGGGGGF0GGGGGGGGGGGGGGGGFEGGGGGGGGGGGFGGGGGGGGGGGGGGGGGGGGGGGGGGGGGGGGGGGGGGGGGGGGGGGGGGGGGGGGGGGGGGGGGGGGGGGGGGGGGGGGGGGGGGGGGGGGGGGGGGCCCCB	AS:i:-5	XN:i:0	XM:i:1	XO:i:0	XG:i:0	NM:i:1	MD:Z:27A123	YS:i:0	YT:Z:CP
HISEQ09:337:CA3UFANXX:7:1112:3094:56335	163	VIRSorter_Ga0164292_10000001-circular-cat_2	96155	42	151M	=	96370	366	AGATTTTTGGTGATTGTCATGTATGGTAACATTCCAACGACCAAGAGTATCACATTTAATGCGCATAGATTCAGTATTATTTAATCCAAGATGGAATTCATCTTCTGCTATCTCAGCCCAAACTAGCTTAGAATACTCTAATACTACAGGG	CCCCCGGGGGEGGGGGGGEGGGGGEGGGGGGGGGGGGGGGGGGGGGG>DCGDFGFFGGGGGGGBG<GEBGGGDGGG>GCGGGGGGD1FGGGGGGGGGGGGGCGGCGGGGGGE0FGGGGDGGGG@GF=C=FGGG=GGGGEFGGFGEGGG=BG	AS:i:0	XN:i:0	XM:i:0	XO:i:0	XG:i:0	NM:i:0	MD:Z:151	YS:i:-5	YT:Z:CP
HISEQ09:337:CA3UFANXX:7:1112:20095:57364	83	VIRSorter_Ga0164292_10000001-circular-cat_2	124959	42	151M	=	124761	-349	ACGAGTTTTACATCAAGCATCGTAGAAAAGCTTAATAAAGCCTTCTTCGATATCCTTTGTAGGAAGAACTTTAATTGAATAAAGATCATCTGCAAAGAGACTGATGTATCCACCTTCTTGGGCAACGGCCTGCAAATCATGCACCCCCATA	G;C8/GGGDC6D@DGGC.@C.D/GEGGFE=CGGGGGGEEFF8CG<@FDEGGBFE@>0EGGGGGGGDF@GGGGGGFGGGGGEGGGGFGGFGGGGCFBBFFC>GFCGFDFDGFFGGEGDCGGGGGDE<GAG@CGFGGGGFGDDGG@GGBBBBB	AS:i:0	XN:i:0	XM:i:0	XO:i:0	XG:i:0	NM:i:0	MD:Z:151	YS:i:-3	YT:Z:CP
HISEQ09:337:CA3UFANXX:7:1112:20095:57364	163	VIRSorter_Ga0164292_10000001-circular-cat_2	124761	42	151M	=	124959	349	TCACCAAAGAAGACCGAAGTCGGTTGTGGAGAATGATCATAAACCAGTAGACTCGAAAGTCTTCTGGTACCATGATGATACCCCCTTTCTCCATGGTTTCACCCATGGGTAAAGGCGCACACCGGGTTGGTGCACGACTTGTCAACCTTGC	BB=ABGBBCGGGFGGGG<>G1=EBGGGG<B@G@GGCG1FG@FC:<=FFBFG1E1=0:EED>@11=F1EGC@:CC0:000CFG0@CGGGGGGGCDDG;8B>0B088CFCBFDG@G@0..6.CGDDGGABGGCE/6DGGC6CD/9BGGGGGBB	AS:i:-3	XN:i:0	XM:i:1	XO:i:0	XG:i:0	NM:i:1	MD:Z:141G9	YS:i:0	YT:Z:CP
HISEQ09:337:CA3UFANXX:7:1112:2683:59171	99	VIRSorter_Ga0164292_10000001-circular-cat_2	141329	42	151M	=	141462	284	AGAGGCTATGGAGAAGTCCAGGTAGAGCTGTTGCATAAATACGGTGTTGAAAATCCACTTTCCGGATTAAAACAAAAAGTTAAAGGTATTGGATTTGGAGAGTCTATAGATTTAAGAGATCCATATACTAAGCAAGTTGTTAAAAAAGAAA	CCCCCGGGGGGGGGGGGGGGGGGGGGGGGGGGGGGGGGGGGGGGGGGGGGGGGDGGGGGGGGGGGGGGGGGGGGGGGGGGGGGGGGGEGEGGGEB>DGGGGGGGGGGGGGGCGGGGGGGGGGGGGGGGGGGGG0FE@GGGDFGGGGGGEGE	AS:i:0	XN:i:0	XM:i:0	XO:i:0	XG:i:0	NM:i:0	MD:Z:151	YS:i:0	YT:Z:CP
HISEQ09:337:CA3UFANXX:7:1112:2683:59171	147	VIRSorter_Ga0164292_10000001-circular-cat_2	141462	42	151M	=	141329	-284	AAGTTGTTAAAAAAGAAATCAAACCATACATGGTAGATAACTTAAGACAATATCTTGAAAAAGAATTATTAATGATTCCGGAAAAAGATAATGAAATGTATATGCAATTAATATCTTATGTCGTATTAAGAACGACTCAGACTGGTAGACC	DEBDCCFEGGGGGGGGGGGGGGGGGCEGGGGCGGGEGGGCGGGGGGGGGGGCBGGGGGGGGGGGGGGGGGGGGGGGGGGGGGGGGGGGGGGGGGGGGGGGGFGGGGGGGGFGGGGGGGGGGGGGEGGGGGGGGGGGGGGGGGGGGGBCCCB	AS:i:0	XN:i:0	XM:i:0	XO:i:0	XG:i:0	NM:i:0	MD:Z:151	YS:i:0	YT:Z:CP
HISEQ09:337:CA3UFANXX:7:1112:17452:59937	83	VIRSorter_Ga0164292_10000001-circular-cat_2	54996	42	151M	=	54915	-232	GCGGGCAATTCTTAAAGTGGAACGGTACATCGTGGGTTAATGACGCAATAGATTTAAACACAGATACTGTTGGCGACTATACTAAGAATTTAGTGGCTGGTACCGGCGTAACAATTACTAATAATTCTGGTGAAGGTGCAACGCCTAATAT	D@6D=GGEGGBGGGGGGGGGGGGEGGGGGGGGGGGGGGGGGGGGFGGGGGGGGGGGGGGGGFGGGGGGGGGGCGGGCGGGGGGGGGGGGGDGGGFGGGGGGGGGGGGGGGGGGGGGGGGGGGGGGGGGGGGGGGGGGGGGGGGGFCBBBBB	AS:i:0	XN:i:0	XM:i:0	XO:i:0	XG:i:0	NM:i:0	MD:Z:151	YS:i:0	YT:Z:CP
HISEQ09:337:CA3UFANXX:7:1112:17452:59937	163	VIRSorter_Ga0164292_10000001-circular-cat_2	54915	42	151M	=	54996	232	CTGGCAATGTAACTGGAGAAGTTTCTAGCATAACTAATCATGGAATCAATGCTTTAAATGATGTAGATGCAACACCAAGTAGCGGGCAATTCTTAAAGTGGAACGGTACATCGTGGGTTAATGACGCAATAGATTTAAACACAGATACTGT	BBBBCBDGGG>@FGGGGGGEGEGGGGGGGGCGGGG>FGGCGGGDGGG@FEFGCGGGGGGGGGGGGCGGGGGGGFGGGGGGGGGGGGGGGGFGGGGG>FGFG>FGGGFFGCDEGCFDGDGGGGGGGGBCGG@DEGGGGBDBEGGGGGGBGGG	AS:i:0	XN:i:0	XM:i:0	XO:i:0	XG:i:0	NM:i:0	MD:Z:151	YS:i:0	YT:Z:CP
HISEQ09:337:CA3UFANXX:7:1112:13602:61530	99	VIRSorter_Ga0164292_10000001-circular-cat_2	136097	42	119M	=	136203	257	CAGGAGCATTCCTTTCAACTGAGGCGGACGAAGATGCATTTGTCAGAGGAATGACGGCTACCAGAAAACATATAGGATTTCCACACTTAAGAGATACACCAGATTCAGTAACTTCAGGT	ABBB=F>GGC1F>FGGCFFCC1EB0<<BBE>EGG@DFCG1=ECF1EGG=C>FGGGGA@B/FFDG0FGG>0F>DG00>099FCGDFBB0<F00EG@DGEE;FGGG@800D06/66CCE/6	AS:i:0	XN:i:0	XM:i:0	XO:i:0	XG:i:0	NM:i:0	MD:Z:119	YS:i:0	YT:Z:CP
HISEQ09:337:CA3UFANXX:7:1112:13602:61530	147	VIRSorter_Ga0164292_10000001-circular-cat_2	136203	42	151M	=	136097	-257	AGTAACTTCAGGTTCAAGGAAACTTATTAATAATATGAGAGGAAGATTTGACGCTCCCACCGATGCTGCTATGGTAGCAGCTCAAGACGCAGTTTATGAATCAGGAGCAGGACTAGCTGTTTTGGATCCAGTTGCAAGAGCTCGCTTTGTT	6=@8/EC.E@@D/D/GDC8/869/DED60DDF=8D0BGDDGGF80;;.>GE>C009//CGDF@CGF0GGE1111BCGFDGF:1EGGF9F:C=<1C1==111ECGF>F:DF1C1CGGFFFB@F=1>@<F11GGGGEDGGEEB<D@=0AAAAA	AS:i:0	XN:i:0	XM:i:0	XO:i:0	XG:i:0	NM:i:0	MD:Z:151	YS:i:0	YT:Z:CP
HISEQ09:337:CA3UFANXX:7:1112:11456:63048	99	VIRSorter_Ga0164292_10000001-circular-cat_2	34142	42	151M	=	34306	315	CAGACAATGTTGCATCAAAGGTTCATTATATTGTTGATGGAGAAAATATAAACTTAGACAGATGGAAGACGCAACAAGATGAACGAAATTGATGATCGTTTATTAAAACGATTTACGGCAATAAAAAAGATGGAATATTTTATAGAAGAAT	BCCCCGGGGGGGGGGGGGGGGGGGGGGGGGGGGGGGGGGGGGGGGGGGGGGGGGGGGGGGGGGGGGGGGFGGGGGGGGGGGGGGFGGGGGGGGGGGGGGGGGGGGGGGGGGGGGGGGFGGGGGGGGGGGGGGGGGGG=CDBGGGGGGEGGB	AS:i:0	XN:i:0	XM:i:0	XO:i:0	XG:i:0	NM:i:0	MD:Z:151	YS:i:0	YT:Z:CP
HISEQ09:337:CA3UFANXX:7:1112:11456:63048	147	VIRSorter_Ga0164292_10000001-circular-cat_2	34306	42	151M	=	34142	-315	AACTCATTCCGAAGAAATGATAAAAGATAACAAGATGATTTTGTGGAATTCAAAACAAGAATCTGGTAAAATACCACTATATGAAAATAGAAGTTGAAGAAAATAAGTTTCTTTCACAATGGAAATATTATGAAGTAGCTAGATTTGTTCC	C8CGGGF;DGGGGEGGGGGGGGGGGEGGGGGGGGFGGGGEGEGGDGDGEGGGGGGGGGGGF>GGGGGGGGGGGGGGGGGGGGEGGGGGGGGGGGGFGGGGGGGGGFGGGGGGGGGGGGGGGGGGGGGGGGGGGGGGGGGGGGGGGGCCCBC	AS:i:0	XN:i:0	XM:i:0	XO:i:0	XG:i:0	NM:i:0	MD:Z:151	YS:i:0	YT:Z:CP
HISEQ09:337:CA3UFANXX:7:1112:14419:63159	99	VIRSorter_Ga0164292_10000001-circular-cat_2	171418	42	151M	=	171532	265	CAATAATTTACAGAATAGACGCTACGTACGGTGTTAGAGGACGTTTTGGCGAAATAAATTATTGGATAGTTGGAGCAACAAAGGAAACGCCAGCAGGATAATATGTTACTAGTAAGTCCAGGAACAGTAGTAGAGATTCCATTTGTATACA	CCCCCFGGGFGGGGGGGGGGGGGGGGGGGGGGGGDGGGGGGGGFGGGGGGGGGGGGGGGEGGGGGEGGGGGGEGGGGGGGGGGGGGGGGDGGDGGGGGGGFGFGGGGGGGGGGGGGGGGGGGGEGGGDGGGGGGG88DG@@EGGGGGEEGG	AS:i:0	XN:i:0	XM:i:0	XO:i:0	XG:i:0	NM:i:0	MD:Z:151	YS:i:0	YT:Z:CP
HISEQ09:337:CA3UFANXX:7:1112:14419:63159	147	VIRSorter_Ga0164292_10000001-circular-cat_2	171532	42	151M	=	171418	-265	AGTCCAGGAACAGTAGTAGAGATTCCATTTGTATACAGATCTGGGTACACCTATGTCGATCCAGACGTTAGTATAACAGCTCTTCTTAAGAGGCGGATTTAACAACGCAGGCCCTGTTATAGCTGGCCCATTTGTGTGGGCTCCGGCTTCA	GGEEEGGEGGGGGGGGGGGGGGGGGGGGGGGGGGGGGGG<GGGGGGGGGFGFGGGGGGGGGGGGGGGGGGGGGGGGGGGGGGGGGGGGGGGGGGGGGGGGGGGGGGGGGGGGGGGGGGGGGGGGGGGGGGGGGGGGGGGGGGGGGGBBBBB	AS:i:0	XN:i:0	XM:i:0	XO:i:0	XG:i:0	NM:i:0	MD:Z:151	YS:i:0	YT:Z:CP
HISEQ09:337:CA3UFANXX:7:1112:20443:63458	83	VIRSorter_Ga0164292_10000001-circular-cat_2	209186	42	151M	=	209131	-206	CTGACTTTAGGAAGATATCAAATTCAAATGAAAATGTAACTGTTTTATTTTTACGAAATGTAAATAGATATAATAAATTTGAGATAACATTTGATTCAGAAACAGATCTGTCTGATTCAAAATTCCTTTTATTGGTTCAAATAAATATAGC	0:000=>F=080C;0CD;0;08000GCGE0GGFC0:;00:C:BDFF0DCGDBFBGEGGG>GGGCCGGGGGGGGFGGFDEEFGEGFGGEGGGF@GEF@DEGCBBGGGGGBGFFGGGGGGFGGGGGDGGGGGEGGGGG@FC1GGGGDFABABA	AS:i:-3	XN:i:0	XM:i:1	XO:i:0	XG:i:0	NM:i:1	MD:Z:11C139	YS:i:0	YT:Z:CP
HISEQ09:337:CA3UFANXX:7:1112:20443:63458	163	VIRSorter_Ga0164292_10000001-circular-cat_2	209131	42	151M	=	209186	206	ACTCCAACTTTTTCCTTAAAGATAAAGACAAGTTCGGAAAATAGCAATAATGATTCTGACTTTAGGCAGATATCAAATTCAAATGAAAATGTAACTGTTTTATTTTTACGAAATGTAAATAGATATAATAAATTTGAGATAACATTTGATT	ABBBBGGGGGC@F>FCG1;=1;EFGDGDDGB@EGGBDD/<CGGC@GGGDGG>1=FDGGFG>1F1DFGCBFGDGGFGG1FGGGGGDG1CC11=1=:FGGGGBGGGGGGGE>GGGGB8E>GGD0;DGCGCC<F;D0DFG=0=F0:B00000<0	AS:i:0	XN:i:0	XM:i:0	XO:i:0	XG:i:0	NM:i:0	MD:Z:151	YS:i:-3	YT:Z:CP
HISEQ09:337:CA3UFANXX:7:1112:5516:64156	99	VIRSorter_Ga0164292_10000001-circular-cat_2	106709	42	151M	=	106978	420	CCACTTTTTTTAACTTACTATAATTTTCAATCATATCTAGGATATCATCAATTCTTTGAATGGACGATTGAATTCTAGTATGATCTTCTTTAGTTATAGTGTTGGTCAAATCAAGGTTTAGATAATTTCTTAGTGTAGACTGTTGAGATAA	CCCCCGGGGGGGGGGGGGGGGGGGGGGGGGGCGGGGEGGGGGGGGCGGGGGGGBFGGGGFG@E@FACGGBCDGG>FGGGGGGGGGGGEGGGGGGGGGFGDFGGGBG0EDFFCC@GGCCGGG0@CFFGG08FD@FGGGCGE=CDGE@G=FGG	AS:i:0	XN:i:0	XM:i:0	XO:i:0	XG:i:0	NM:i:0	MD:Z:151	YS:i:0	YT:Z:CP
HISEQ09:337:CA3UFANXX:7:1112:5516:64156	147	VIRSorter_Ga0164292_10000001-circular-cat_2	106978	42	151M	=	106709	-420	GGATCATCTGAATCATCAGTGATAGTGGGAAAAGCTAGGATAGTCTTGTTAAGGTTATCCTTAGCTGGCTTTAACCGTGTGCTGTACCAGTCTAACTCGTGATCTAGGTAATTAGACAGGTTGTCACCTGATTGTAAGATCCAGTCTGCTG	GGGGGGGGGGGGGGGGGGGGGGGGGGGGGGGGGGGGGGGGFGGGGGGGGFGGGGGFGGGGGGGGGGGGFGGGGGGGGGGGGGGGGGGGGGGGGGGGGGGGGGGGGGGGGGGGGGGGGGGGGGGGGGGGGGGGGGGGGGGGGGGGGGCCCCC	AS:i:0	XN:i:0	XM:i:0	XO:i:0	XG:i:0	NM:i:0	MD:Z:151	YS:i:0	YT:Z:CP
HISEQ09:337:CA3UFANXX:7:1112:12744:64561	99	VIRSorter_Ga0164292_10000001-circular-cat_2	184079	42	151M	=	184264	335	ATGTCTTCTACCGCTATAGCGAATATCAACAATCAATACATTCAAGCTAGTCAGTATGGACCAATGCCAAGACCAGGAGTTGTACCTCCTAATATTGTCCCAGCAGGAAGGCCAGTCCCCAGTGCAAAAATTGGAATTCAAGCTGGAGACA	BBBBBGFGGGGGGGGGGGGGGGGG=GGGGGGGEEBGGGGEGCFG>FGGGGGGGGGGGDDGGGGGGE>@D>GGGGFGEFFFGGGGEGGGEGGGGGGGGGEFGGGGGGEDGGFGECGFCC8<<CGGGGGGGGGGG==EGGGGEGEGGGGGGE@	AS:i:0	XN:i:0	XM:i:0	XO:i:0	XG:i:0	NM:i:0	MD:Z:151	YS:i:0	YT:Z:CP
HISEQ09:337:CA3UFANXX:7:1112:12744:64561	147	VIRSorter_Ga0164292_10000001-circular-cat_2	184264	42	150M	=	184079	-335	CGGATTTGGATTTGCTTCACTAAGAGAAGGTTATGGATTTGGTCAATCTGACTTTCAGCCACAGGTATCTGTACTTCAGTCAGCATCTAAAGCTTATGGATCAGGAAGAGCATTTTGGGACCTAAACTTAGGTGGATTAGGTGACGTTCC	>GGDGF=0008FDC8000CGD0C>GGGGEGGGF8EGGGGGGGGGGGGGGGGGGGB@B0GDGEGGGGBFBGEGGC@FGDEGFDCGGGGGGFDGFBGGGGGGEGGGCGFB1GGF@FGE:1C=@F>:BGE>GGEFFDGGGGGGGGEGGGCBBA	AS:i:0	XN:i:0	XM:i:0	XO:i:0	XG:i:0	NM:i:0	MD:Z:150	YS:i:0	YT:Z:CP
HISEQ09:337:CA3UFANXX:7:1112:18282:64727	99	VIRSorter_Ga0164292_10000001-circular-cat_2	157233	42	150M	=	157295	213	ATTTAAATGATCCTTCTGGTGGCAACTTAACTAGATTAGATGAGATTATATCTTCATCTCCTACAGCTAACACTGTCTATCCTAGAAAAGAAGACGTAGCTTACACTAAGTATTCTCCTTATTTCCCGCCTTACTTTCCTCCATACTTTC	<AA=FGGGGEGGGGGGGGGGGFEGGGGGGEGGCGDGGGCFEFGGGEGGGGGGGGGGECGGGGCF1:FGC@F1FBCFCGGFBGGGGFGGEG=1FCGGG>FFGGEGGCFG@DEGF:FFGFD;@CF0CFFB@B>880D0=C0F0FDDGGG0F#	AS:i:0	XN:i:0	XM:i:0	XO:i:0	XG:i:0	NM:i:0	MD:Z:150	YS:i:-3	YT:Z:CP
HISEQ09:337:CA3UFANXX:7:1112:18282:64727	147	VIRSorter_Ga0164292_10000001-circular-cat_2	157295	42	151M	=	157233	-213	ACAGCTAACACTGTCTATCCTAGAAAAGAAGACGTAGCTTACACTAAGTATTCTCCTTATTTCCCGCCTTACTTTCCTCCATACTTTCCTCCATACTTCCCTCCATACTTTCCTCCTTTCTTTCCCCCTTTCTTCCCACCTTTCTTCCCAC	D=GBC/DBD/GDC/C=@@GEEC8/D@D=D@@C./GDDGD/C=EGG=GGEEGGDD=D7D=@GGCEGECGGFE0BF<C@0D@:B<@GBGGF=@@GFE/0/GBGGGGGGG>GGG>E101C>GGF<<E9/GGDGEFDFABCCF@>GDF@;BBBBB	AS:i:-3	XN:i:0	XM:i:1	XO:i:0	XG:i:0	NM:i:1	MD:Z:125A25	YS:i:0	YT:Z:CP
HISEQ09:337:CA3UFANXX:7:1112:10393:64803	83	VIRSorter_Ga0164292_10000001-circular-cat_2	33571	42	151M	=	33522	-200	ATATTGTCAGAGAACAACAGTGTTATACCAAAAAAGGATGAGGATAAAATACTTCAACCAATTTTAGAAGAAATAAATTACATATTTGATGAGTCTATAAAATCTTTCGTAAGAGCTATTCTTTTAAGAGCTTCTAGTTTTTGGTCTATAC	EEGGGEECGGGGGGGGGGGGGGGGGGGGGGGGEEGGGGGGGGGGGGEFFGGGGGGGGGGGGGEGGGGGGGGGGGGGGGGGGGGGGGGGGGGGGGGGGGGGGGGGGGEGGGGGGGGGGGGGGGGGGGGGGGGGGGGGGGGGGGGGGGCCCBC	AS:i:0	XN:i:0	XM:i:0	XO:i:0	XG:i:0	NM:i:0	MD:Z:151	YS:i:0	YT:Z:CP
HISEQ09:337:CA3UFANXX:7:1112:10393:64803	163	VIRSorter_Ga0164292_10000001-circular-cat_2	33522	42	151M	=	33571	200	AGCACAAAAAAGGATGGACAAACAAATGTCAAATAATATACTTGATGAAATATTGTCAGAGAACAACAGTGTTATACCAAAAAAGGATGAGGATAAAATACTTCAACCAATTTTAGAAGAAATAAATTACATATTTGATGAGTCTATAAAA	CCCCCGFGGGGGGGGGGGGGGGGGGGGGGGGGGGGGGGGGGGGGGGGGGGGGGGGGGGGGGGGGGGGGGGGGGGGGGGGGGGGGGGGGGGGGGGGGGGGGGGGGGGFGGGGGGGGGGGGGGFGGGGG@G=GEGFEGGGGGGGGBGGGGGGG	AS:i:0	XN:i:0	XM:i:0	XO:i:0	XG:i:0	NM:i:0	MD:Z:151	YS:i:0	YT:Z:CP
HISEQ09:337:CA3UFANXX:7:1112:19159:65154	83	VIRSorter_Ga0164292_10000001-circular-cat_2	17674	42	151M	=	17411	-414	TTCTGGTGGAGACTCTAACGGTGCAGTTATAGACACAACCCCTGTTCAGTATGCTTTTTTAAACCAACCAGATAAGATATGGAGAAGAAACGTAATATTGAATGAGGCTAACCCATTGGGTGTCAGCTTGTATCTTTATGTTAGAATTCCA	GGGGGGGGEGGGGGGGGGGGFGFGGGGGGGGGGGGGGGGGGFGFGEGGGGGGGGGGGGGGGGGGGGGGGGGGGGGGGGGGGGGGGGGGGFGGGGGGGGGGGGGGGGGGGGGFGGGGGGGGGGGGGGGGGGGGGGGGGGGGGGGGGGCCCCC	AS:i:0	XN:i:0	XM:i:0	XO:i:0	XG:i:0	NM:i:0	MD:Z:151	YS:i:0	YT:Z:CP
HISEQ09:337:CA3UFANXX:7:1112:19159:65154	163	VIRSorter_Ga0164292_10000001-circular-cat_2	17411	42	151M	=	17674	414	GATTTAGTAGACAGGGTAAGGGCTATGGAAAGCCTAAGCACCAACCAGATGTCTCTATATTCAAAGTCCCAAATAGACCTAACTCCATTTGCTGGAACAGAGTATTCCGTAGGAGCAGATCAACTACTTGACTATAATGAATATTACAATC	BCCCCGGGGGGGGGGGGGGGGGGGGGGGGGGGGGGGGGGGGGGGGGGGGGGGGGGGGGGGGGGGGGGGGGGGGGGGGGGGGGGGGGGGGGGGGGGGGGGGGGGGCGGEGGGGBGGGGGGGGGGGGGGGGGGGGGGGGGGGGGGGGGGGGGG	AS:i:0	XN:i:0	XM:i:0	XO:i:0	XG:i:0	NM:i:0	MD:Z:151	YS:i:0	YT:Z:CP
HISEQ09:337:CA3UFANXX:7:1112:2195:65252	83	VIRSorter_Ga0164292_10000001-circular-cat_2	157611	42	151M	=	157498	-264	TGAGTTGGCGCTAAATTATGCTGATGGAAAACTATTCTATAAAAACAGTTCTAATAATGTAGTAGAATTTACTAGCGCTGCTAGCGTAGCAGGTACAGTTCACAACGCAACAATAGGGGACGGAACAAACACTTCATATGTTGTTACCCAC	BGGGGGGGGEGGGGGGGGGGGGGGGGEGGGDGGGGGGGGGGGGGGGGGGGGCGGGGGGGGGGGGGGGGGGGGGGGGGGGGGGGGGGGGGGGGGGGEGGGGGGGGGGGGGGGGGGGGGGGGGGGGGGGGGGGGGGGGGGGGGGGGGGCCCCC	AS:i:0	XN:i:0	XM:i:0	XO:i:0	XG:i:0	NM:i:0	MD:Z:151	YS:i:0	YT:Z:CP
HISEQ09:337:CA3UFANXX:7:1112:2195:65252	163	VIRSorter_Ga0164292_10000001-circular-cat_2	157498	42	151M	=	157611	264	TTTCCCACCATACTTCCCACCAGGGTTTAAGTAGAGGAAAATTAGATGGCAAATATTATAAAAATAAAAAGATCAGCAACACCATCTCAAACGCCAACATCCTTAGACTATGGTGAGTTGGCGCTAAATTATGCTGATGGAAAACTATTCT	B@BCCGGGGGGGGGGGGGGGGGGGGGGGGGGFGGGGGGGGGGGGGGGGGGGGGGGGGGGGGGGGGGGGGGGGGGGGGGGGGGGGGGGGGGGGBGGGGBGGGGGGGGGGGGGGGGGGGGGGGGGGGGGGGGGGGGGGEGGGGGGGGGGGGDE	AS:i:0	XN:i:0	XM:i:0	XO:i:0	XG:i:0	NM:i:0	MD:Z:151	YS:i:0	YT:Z:CP
HISEQ09:337:CA3UFANXX:7:1112:13371:65517	99	VIRSorter_Ga0164292_10000001-circular-cat_2	83669	42	151M	=	83914	396	CGTTGTAGCCTGCGTTGTAGACGCCTGCGCCACCCGAGTAACCGAACCCCCCGCTATAGGGGGGAGTGCTTTTTTTACTTTAGAAGTCCATTCTACTACTTGAGGATCGGGTTCTTTAAGAAAAATATAATCTTCAAATACATCTTCTGGC	CCCCCGGGGGGGGGGGGGGGGGGGGGGGGGGGGGGGGGGGGGGGGGGGGGGGGGGGGGGGGGGGGGGGGGGGGBGGGGGGGGGBGGGGGGGGGGGGGGGGGGGGGGGBGGGGGGGGGGGGGGGGEGGGGGGGGGGGBEGGGGGGGGGGEG@	AS:i:0	XN:i:0	XM:i:0	XO:i:0	XG:i:0	NM:i:0	MD:Z:151	YS:i:0	YT:Z:CP
HISEQ09:337:CA3UFANXX:7:1112:13371:65517	147	VIRSorter_Ga0164292_10000001-circular-cat_2	83914	42	151M	=	83669	-396	TACCATCAAAATCAGCTTGGTCTGCATGATCTGTGCCAGATGCATATGCAGCCATATCGGGATGGCTATGAACAGAACCAACAATTAAAACATCTTCTGGTTTTTGATCTACGATACTGTCCGCATCGTACTTACAGTGAACAGAAGTGTT	BGGGGGGGGGGGGGGGGGGGGGGGGGGGGGGGGGGGGGGGGGGGGGGGGGGGGGGGGGGFGGGGGGGGGGGGGGGGGGGGGGGGGGGGGGGGGGGGGGGGGGGGGGGGGGGGGGGGGGGGGGGGGGGGGGGGGGGGGGGGGGGGGGCCCCC	AS:i:0	XN:i:0	XM:i:0	XO:i:0	XG:i:0	NM:i:0	MD:Z:151	YS:i:0	YT:Z:CP
HISEQ09:337:CA3UFANXX:7:1112:19479:65845	99	VIRSorter_Ga0164292_10000001-circular-cat_2	184536	42	151M	=	184709	324	ACCCATTCTTACCAGGTTCAAATTATTTTACAAACTTTAAACAAGGAGATCCTTACACTAAAGTTCCAGAAGGAGAAATAAGATTACCAGGTATTGGCTATAGAAGACTCAATCCAAATATGGGTGGGTATGATGATCCACTAACGCAATT	CCCCCGGGGGGGGGGGGGGGGGGGGGGGGGGGGGGGGGGGGGGGGGGGGGGGGGGGGFGGGGGGGGGGGGGGGGGGGGGGGGGGGGGGGGGGGGGGGGCGGGGGGGGGGGGGGGGGGGGGGGGGFBGGGGGGGGGGGGGGGGGGGGGGGGG	AS:i:0	XN:i:0	XM:i:0	XO:i:0	XG:i:0	NM:i:0	MD:Z:151	YS:i:0	YT:Z:CP
HISEQ09:337:CA3UFANXX:7:1112:19479:65845	147	VIRSorter_Ga0164292_10000001-circular-cat_2	184709	42	151M	=	184536	-324	CCTTATTCTAAAGAGTTCAGATCTCTAAACAATAAGATGAGTCCATCTTCTTTGGATCCAGGGCAAAGAGAAAAACTAGAACAAATACGAGCACAAGTAGCGGACACAACTAGTAAGTATAACTTTACGCCCTATAAATATAAGTACTCTT	GGEGGGGGEGGGGGGGGGGGGCGGGEGGGGGGGGGGGGGGGGGGGGCEGGGGGGGGGGGGGGGCGGGGGFGGGGGGGGGGGGGGGDGGGGGGGGGGGGGGGGGGGGGGGGGGGGGGGGGGGGGGGGGGGGGGGGGGGGGGGGGGGGBBCBB	AS:i:0	XN:i:0	XM:i:0	XO:i:0	XG:i:0	NM:i:0	MD:Z:151	YS:i:0	YT:Z:CP
HISEQ09:337:CA3UFANXX:7:1112:5856:66899	99	VIRSorter_Ga0164292_10000001-circular-cat_2	195834	42	151M	=	195999	316	CGGAGCCAATCCAAGTTCTTTGCAAACAGTTTTTAATGGAATTATTACAGAGGTTGACACTGGAGAAATTGTAACCATAATCTGTCAGTCAGACGCTATCGAATTAAGTCCCATTATTAACTCTGTTAACAAAAAAGGAGACAGTGGAAAG	BBBBBGGCBGG>>B1FGGGGGGEGGCGGG=1:C@DGF1FGGEGGEGGEC@CFEC@11@FC>FGBGGGEGG@G@DGGGFGG>GGGCGGG11=1FFGGGGGGGG>FBFGG8FGGC>GG>GCFCCCGG@EGGGGGGBBGG.8...8D/C.9CB#	AS:i:0	XN:i:0	XM:i:0	XO:i:0	XG:i:0	NM:i:0	MD:Z:151	YS:i:0	YT:Z:CP
HISEQ09:337:CA3UFANXX:7:1112:5856:66899	147	VIRSorter_Ga0164292_10000001-circular-cat_2	195999	42	151M	=	195834	-316	AGATACTGGCCTTTGGATGTCTGAACCAAGAGACCTAATGATACGCCTATTGTCGATGGGAACTTCTAGAACTAAAGAAGCTTTTGCCCATGCAACAAGAGGGGCAGTTTTTTCTGAAAACAAATTTGGAATAAGACATTTTGGTTCAATA	@EB=@8..GGGDG=EGGGF@;;80C@0FD=GF@GGGGEG>GGGGGGF;0@GGG<BGGEF=C@GF@GEF:GFGGGGCGGFDBGGGGFGGGGGFGFGGGGGGGGGFBFBGGGGGF>FC1FGGGG>CGCF@EGFCF@C1GDEDF@D>GF=B@B@	AS:i:0	XN:i:0	XM:i:0	XO:i:0	XG:i:0	NM:i:0	MD:Z:151	YS:i:0	YT:Z:CP
HISEQ09:337:CA3UFANXX:7:1112:8735:66952	99	VIRSorter_Ga0164292_10000001-circular-cat_2	112077	42	151M	=	112163	237	GACATGGTATTCCTCCTTGGAATGTTTTGGGCTTACACCCTTCTTTTTTGATAGAATTCTCTTTTGTATGCACTAATTGAAGGACTAGTGAGAAAAAAGGGGAAAGTCCCAACAGACCCGCACTTGTGGTACGGATCTGCTGGGACAAGGA	CCCCCGGGGGGGGGGGGGGFFGGGGGGGGGGGFGGGGGGGGGGGGGGGGGGGGGGGGGGGGGGGGGGGGGGGGGGGGGGEGGFGGGGGGGGGGGEFGGGFGGGGGGGGGGGGGFGGGGGGGGGGGGGGGGGGGGGGGGGGGGGDGGGGGGE	AS:i:0	XN:i:0	XM:i:0	XO:i:0	XG:i:0	NM:i:0	MD:Z:151	YS:i:0	YT:Z:CP
HISEQ09:337:CA3UFANXX:7:1112:8735:66952	147	VIRSorter_Ga0164292_10000001-circular-cat_2	112163	42	151M	=	112077	-237	AGTGAGAAAAAAGGGGAAAGTCCCAACAGACCCGCACTTGTGGTACGGATCTGCTGGGACAAGGAACAAGGGACAAGAGGCGGTTAGGCCAAGACGTCATCTCCGTCGTCGTCACCGAGAAGAGCACGAAGCTCATCAGAGATAGACATTG	GEEGGGGGGBGGD@9BEBGGE>D=GGGEC>GDAG=GGGGGGGDGGGGGGGGGGGGGGGGGGGGGGDG>CGGGGEGGCBE<GBGGD:::11::/<GFC1FGDC<B</><9C:0GGGGGGGGGGGGGGGF>FGGGGGGGGGGGGGGGGCCCBB	AS:i:0	XN:i:0	XM:i:0	XO:i:0	XG:i:0	NM:i:0	MD:Z:151	YS:i:0	YT:Z:CP
HISEQ09:337:CA3UFANXX:7:1112:9265:67311	99	VIRSorter_Ga0164292_10000001-circular-cat_2	7018	42	151M	=	7122	255	AAGATTTTATCAAAGAACAAAAGAAAGAATCAATATACCAGGTGTATTGCCAGTTTTTGTAGCAGGTTCTCATGGCGTAATAAATAAAAATAGTTCAAAGGTTATAGATTTTGGTGGAGCAGAGTATTCTAGAGGTCTTGCTAAGTGGATT	CCCCCGGGGGGGGGGFGGGGGGGGGGGGGGGGGGGGGGGGGGGGGGGGGGCGGGGGGGGGGGFGGGGGGGGGGGEEGGGGGGGGGGGGGGGGEGGGGFGGGFGECGGGGGGGGGGGGGGGGGGGGGGEGGGGGGGGGGGGGGGBGGGGGEG	AS:i:0	XN:i:0	XM:i:0	XO:i:0	XG:i:0	NM:i:0	MD:Z:151	YS:i:0	YT:Z:CP
HISEQ09:337:CA3UFANXX:7:1112:9265:67311	147	VIRSorter_Ga0164292_10000001-circular-cat_2	7122	42	151M	=	7018	-255	TAGATTTTGGTGGAGCAGAGTATTCTAGAGGTCTTGCTAAGTGGATTGGCGTTAGAGTATATAGTCGAAAAATAAACGATCCAAAGTTTGGTCCTAACGCAGAGGGTTTTTCTATCAGTAATGTTGAGTTTAGCATTTCTTCTCCTAGCAC	GGGGEGGGGGGGGGGGGGBGBGGEGGGGDGGGGFGGCEGGGGGGGGGGGGGGGCGGGGGGGGGGEDGGGGGGGGGEGGGGGCGGGGGGFGEGGGGGBGGGGFGGGGGGGGGEGGGGGGGGGGGFDGGGGGGGGGGGGGGGGGGGGGBBBBB	AS:i:0	XN:i:0	XM:i:0	XO:i:0	XG:i:0	NM:i:0	MD:Z:151	YS:i:0	YT:Z:CP
HISEQ09:337:CA3UFANXX:7:1112:14059:67760	99	VIRSorter_Ga0164292_10000001-circular-cat_2	5728	42	151M	=	6010	433	TAAAATAAATTGGTCTACTAATTTTTCCTCAGCCATAGGCGGTACTGCTGATTTTAAAAATGTTGTATTCAAACCAGCAAGAAATACTGGTGGAATAACTAGATCTAATTTTTCTATTTCAGAAGTAGAAGAAAATAAAATACAAATTAAA	CCCCCGGGGGEEFEFGGGGGGGGGGGGGGGECGGGGCGGGGGGGGGFGGGEGGGGGGGGGEGGGEGGGGGGFGGGGGGGGEGEEGGGGGGFEGEGG0FGGEGFGGDGGG@F@GGCGGGGGGGGGGG@0FDGGCGGGGGGGGGGGGDGGGGG	AS:i:0	XN:i:0	XM:i:0	XO:i:0	XG:i:0	NM:i:0	MD:Z:151	YS:i:0	YT:Z:CP
HISEQ09:337:CA3UFANXX:7:1112:14059:67760	147	VIRSorter_Ga0164292_10000001-circular-cat_2	6010	42	151M	=	5728	-433	TGGGAATAGATGGGATGAATACTTTGTAGGAAAAGATTCCTTTGGTGGCACCACTACGACTACCACTGGAACAGCTACTACTACAGCTACTACTACTACCAGAAAGGGCACAGCTCTTTCCAATGCAACAATAAGAGCTGCAATTATAGCA	@GGGGGFGF@CBGGGGGGGGGGGGGGGGGGGGGGGGGGGGGGFGGGGGGGGGCB>GGGGGGEGGGGEGGGGGGGGGGGGGEGGGGGGCGGG>GGGGGGGGGGGGGGGDGGGGGGGGGFCGGGGGGGGGGGGGGGEFGGGFGGGGGGBBBB@	AS:i:0	XN:i:0	XM:i:0	XO:i:0	XG:i:0	NM:i:0	MD:Z:151	YS:i:0	YT:Z:CP
HISEQ09:337:CA3UFANXX:7:1112:4859:68128	83	VIRSorter_Ga0164292_10000001-circular-cat_2	189439	42	151M	=	189225	-365	TGTAAATGAATTATATGGATTACAAGAAGTGATGTTCGAAGGAGGGTTTGCAAGAGTAAAAGGACAAGATCGAATTACAGTAAAGTCTGAATTAATAAGGGGGCTTGGAGCTGCAATGGGCGAAGAAGTTGAACCCGGAGTTCTAGCCCTT	##@GGGEGGGGGGEGGDGGFGF@GGFFGF0@F<GDBGFGGGDGDF0GGGGGGGEGGFGGGGGGGGGGGGGBGGFFGGGGGGGGGGGGEGGGGGGGGGGGGGGGGGGGGGGGGGGGGGGGDGGGGGGGGGGGGGGGGGCGGGGGGGBCBCCC	AS:i:0	XN:i:0	XM:i:0	XO:i:0	XG:i:0	NM:i:0	MD:Z:151	YS:i:0	YT:Z:CP
HISEQ09:337:CA3UFANXX:7:1112:4859:68128	163	VIRSorter_Ga0164292_10000001-circular-cat_2	189225	42	151M	=	189439	365	AACAAGCGCTAAAAGCCTATATAGAAACTCTAAAAAGCCCTGACTTCTCACCATTAGCAGGAGGCATTGATTTTACGGACACGACAGCATTAGATGGCATGATTCCAAGTCAACTTGGAAGTTTTGGCCAAGGATCTCTTAGAGCATTTTC	CCCCCGGGGGGBF1EEGGG>FGGGGGGGGFFGEBFGGGGGGFGGGGGGF@FG@GGGEGGGG//99BDFGGEGGGFGGGGGGGGGDG<FGEGGGDCGEGGGGGGGGGG@EGGGGGG=CFCFEGGCG=GGG/@GGGGEDGEGEG/.DGEGGG@	AS:i:0	XN:i:0	XM:i:0	XO:i:0	XG:i:0	NM:i:0	MD:Z:151	YS:i:0	YT:Z:CP
HISEQ09:337:CA3UFANXX:7:1112:2204:69435	83	VIRSorter_Ga0164292_10000001-circular-cat_2	147777	42	151M	=	147721	-207	GAGCCAGAGGAAATAGATCAAGCAGCAGTAGAGATTGAGAACCTTAGAGCTGAAGGCGGTTTAATCCTTCCATTTAGACATGACGTTGAAGTCATAGGATCTCAAAATGCAGCACTTGATGCATCAAACTACTTAAATCACTTTAAGGAAA	CGCFGGGGGGGGGGGGGGGGGGGGEFGGGGGGGGGGGGGGGGGGGGGGGGGGGGGGGDGGGGGGGGGFGGGGGGGGGGGGGGGGGGGGGGGGGGGGGGGGGGGGGGGGGGGGGGGGGGGGGGGGEGGGGGGGGGGGGGGGGGGGGGCCCCC	AS:i:0	XN:i:0	XM:i:0	XO:i:0	XG:i:0	NM:i:0	MD:Z:151	YS:i:0	YT:Z:CP
HISEQ09:337:CA3UFANXX:7:1112:2204:69435	163	VIRSorter_Ga0164292_10000001-circular-cat_2	147721	42	151M	=	147777	207	ACAGAGAACTGTTCCCACTTTATAAGTATAGAATTGGAACAGCAGATCAACCAGCTGAGCCAGAGGAAATAGATCAAGCAGCAGTAGAGATTGAGAACCTTAGAGCTGAAGGCGGTTTAATCCTTCCATTTAGACATGACGTTGAAGTCAT	CCCCCGGGGGGGGGGGGGGGGGGGGGGGGGGGGGGGGGGGGGGGGGGGGGGGGGGGGGGGGGGGGGGGGGGGGGGGGGGGGGGGGGGGGGGGGGGGGGGGGGGGGGGGGGGGGGGGGGGGGGGGGGGGGGGGGGGGGGGGGGGGGGGGGGD	AS:i:0	XN:i:0	XM:i:0	XO:i:0	XG:i:0	NM:i:0	MD:Z:151	YS:i:0	YT:Z:CP
HISEQ09:337:CA3UFANXX:7:1112:17154:69891	99	VIRSorter_Ga0164292_10000001-circular-cat_2	162795	42	151M	=	162963	319	GTCATTTGATGAAGATAATTTTGAGGAAGAGGATCCATTGGCTAATCCAGATGACACGGTAACAAAATCTTTGCGCAGTCGATTAAAAAAAGCTATAGATGGTTTAAACTTAATTAACGAAGAAATTGCAAACTTAGAAATATAAATATGC	BABBBGGFGGGGGGGGGGGGGGGGGGGGGGGGGGGGGGGGGGGGGGGGGGGGGGGGGGGGGGGGGGGGGGGGGGFGGGGGGGGGGGGGGGGGGGGGGGGGGGGGGGGGGGGGGFGGGGGGGGGGGGGGGGGGGEBDGGGGDDGGGGEGGG#	AS:i:0	XN:i:0	XM:i:0	XO:i:0	XG:i:0	NM:i:0	MD:Z:151	YS:i:0	YT:Z:CP
HISEQ09:337:CA3UFANXX:7:1112:17154:69891	147	VIRSorter_Ga0164292_10000001-circular-cat_2	162963	42	151M	=	162795	-319	GAAGAAAAAAAAGAAGCATATCAATTAGTAAAAATAGAGCTTGAAAAAGCTTTAATACTAAGATTGTCGGCATTGGGCATCGATCCAGAAGAGTTTGATGAAGAGAATTTCATCCCTGCTGAAAACAGCACAGCTCAAAAAGATATATATG	@GGDDCC.FFGGGCGGGGG@=GGG@EGGF8CGGGGFFGGF0CGGGEGGGGGGGGGGGGGGEGGGGGGGGGGGGGFGGGGGGGGEGEGGGGGDGGGGGGGGGFGGGGGGGGGGGGEGGGGGGGGGGGGGGGGGGGGGGGGGGGFGGGCCCCC	AS:i:0	XN:i:0	XM:i:0	XO:i:0	XG:i:0	NM:i:0	MD:Z:151	YS:i:0	YT:Z:CP
HISEQ09:337:CA3UFANXX:7:1112:18866:70155	99	VIRSorter_Ga0164292_10000001-circular-cat_2	146935	42	151M	=	147040	256	TATTATCTTTAGAATTTGGAGCTGATTAGCTTATGGCACTACGTCAATATTTACCCTTCCAGAAGTCTGAGCTGTCTGAGTTTGATTTTGAATCAGCTCAGCTATCTCCAGATAAGATTGGATCACTCAGCAAAGCAATGAGGGTCGCAGC	CCCCCGGGGGGGGGGGGGGGGGGGGGGGGGGGGGGGGGGGGGGGGGGGGGGGGGGGGGGGGGGGGGGGGGGGGGGGGGGGGGGFGGGGGGGGGGGCGGGGGGGGGGGGGGGGGGGEGEGGGGGGEGGGGGGGGGFGGGGGFF=FGGGGGGD	AS:i:0	XN:i:0	XM:i:0	XO:i:0	XG:i:0	NM:i:0	MD:Z:151	YS:i:0	YT:Z:CP
HISEQ09:337:CA3UFANXX:7:1112:18866:70155	147	VIRSorter_Ga0164292_10000001-circular-cat_2	147040	42	151M	=	146935	-256	CTCCAGATAAGATTGGATCACTCAGCAAAGCAATGAGGGTCGCAGCCTTTGCTTTGGGCTATCGTGGCGTCAATTATTATTACACTGGAAGAACTAACTTTGAACCTTCTCCATATAACTTTGATAGAATAATACAGGCAATAGATACTGA	#E@GGEGGGEGGGGEGG=GGGGGGGGGGGGGGGGGGFGGGGGGGBGEGFGGGGGGGGGGGGGGGGGGGGGGGGGGGGGGGGGGF1>C1EGGCGGGGGGGGGGCGGGGGGGDGGGEGGGGGGGGGGGGGGGGGGGGGGGGGGFGGGGBBBB@	AS:i:0	XN:i:0	XM:i:0	XO:i:0	XG:i:0	NM:i:0	MD:Z:151	YS:i:0	YT:Z:CP
HISEQ09:337:CA3UFANXX:7:1112:19783:70133	83	VIRSorter_Ga0164292_10000001-circular-cat_2	64615	42	151M	=	64578	-188	AGGTAGATTCTTTAGAATAAAGACGAGAGCATCTGCTTGATTTCTTGCGTGTAAATAAAAGCGTGAACCAATATTATCTGGAGTGCCATGGATTGTCATTGGTACATCTTTTTCAAGACAGTACATGATCTTTGGAATAAACTTCTCAGGA	@@BGE@DC=D=CFF<GGFGBGGEGGGGGGCGGGGFGGGGGGGGGGGGGFCGBGGGGGGGGGGCGGEGEGF1GGGGGGF>FGGGFBGGGGGGCGDGEGF>FCEEGGGGGGGGGGGGGGGGGGGGGGGGGEGGFC>GGGGGGGGGGDGA@BAB	AS:i:0	XN:i:0	XM:i:0	XO:i:0	XG:i:0	NM:i:0	MD:Z:151	YS:i:0	YT:Z:CP
HISEQ09:337:CA3UFANXX:7:1112:19783:70133	163	VIRSorter_Ga0164292_10000001-circular-cat_2	64578	42	151M	=	64615	188	ACTTATCTGGTCGATCTGAGTTTGGATAATGTGTAGCAGGTAGATTCTTTAGAATAAAGACGAGAGCATCTGCTTGATTTCTTGCGTGTAAATAAAAGCGTGAACCAATATTATCTGGAGTGCCATGGATTGTCATTGGTACATCTTTTTC	ABABB>GGGEDGGGGGGGGGFGGGG>EGGGGGGGGFGGGGDEGGGGGGGGGGCGECBGGGGGGGGGGEGG>FG:FFGCEGFGCEGGGBBGGGGGFGGCBGFGBF@800CFGGGGGGGGG=FG=G@FFBF@DFGDGGGG=CDG=BGG/DEG#	AS:i:0	XN:i:0	XM:i:0	XO:i:0	XG:i:0	NM:i:0	MD:Z:151	YS:i:0	YT:Z:CP
HISEQ09:337:CA3UFANXX:7:1112:4276:70341	83	VIRSorter_Ga0164292_10000001-circular-cat_2	38777	42	151M	=	38636	-292	AGACGAGTATTTTAATGATGGAGAAGTTATTAAAATAATAGGTTCGGTTAGCAAAGATGGCGACGAAGAAAATGCAGTTAGTAAAATAGTTTTAAACTCATGTGATAAATTAGATCTTTCAAATTTTGCTGGTGGGAAACCAATTTATCTT	EB@BGD/@GGEGCFF0GGCGGGGGDC0;D0FGGGGGGGGGGBGGGFC>DGCFGGGGGGGGGGGEGGGGGGGF>CEGGGGGGGGGGGGGGGGCGGGGGEGGGGGGGGGGGGGGGGGFGGGGGGGGGGGGGGGGGGGGGGGGGGGGGGCBCCC	AS:i:0	XN:i:0	XM:i:0	XO:i:0	XG:i:0	NM:i:0	MD:Z:151	YS:i:0	YT:Z:CP
HISEQ09:337:CA3UFANXX:7:1112:4276:70341	163	VIRSorter_Ga0164292_10000001-circular-cat_2	38636	42	151M	=	38777	292	TAGAGTTGCTATAGCTGGAATCATTTCTAATTCTAAAAAACTTGTCACTAAAAAAGGTGCAAAGATGTATAAGTTTAATATACAGGATATATCTTCTGACATAGAGGTTCTAGTGTTCCCAAGAGAGTCTAAAAATTATTCAGACGAGTAT	BBBBBGGGGGGGGGGGGGGGGGGGGGGGGGGGGGGGGGGGGGGGGGGGGGGGGGGGGGGGGGGGGGGGGGGGGGGGGGGGGEGGGGGGGGGGFGGGGGGGGGGGGGGGGGGGGGGGGFGGGGGEGGGGGGGGGGGD@GGGGGGGGGGGGGG	AS:i:0	XN:i:0	XM:i:0	XO:i:0	XG:i:0	NM:i:0	MD:Z:151	YS:i:0	YT:Z:CP
HISEQ09:337:CA3UFANXX:7:1112:8851:70496	99	VIRSorter_Ga0164292_10000001-circular-cat_2	136359	42	151M	=	136586	378	CTCTACGCAAACTGCTCATGTTCCATATGAAGGTGACATGACTGAAATGGCTAAACAGATAGCAAGAAGATCAGAAGCGCAAAAAGCTTTAGCAGAAGGTCGAGTCATGACCAATGATGAAATTGAAGCTGTTGTATCTGCAATGCATCCT	CCCCCGGGGGGGGGGGGGGGGGGGGGGGGGGGGGGGGGGGGGGGGGGGGGGGGGGGGGGGGGGGGGGGGGGGGGGGGGGGGGGGGGGGGGGGGGGGGGGGGGGGCCFGGGGGGGGEFGGGGGGGGGGGGGGGGGGGGGGGGGGGGGGG@BE	AS:i:0	XN:i:0	XM:i:0	XO:i:0	XG:i:0	NM:i:0	MD:Z:151	YS:i:0	YT:Z:CP
HISEQ09:337:CA3UFANXX:7:1112:8851:70496	147	VIRSorter_Ga0164292_10000001-circular-cat_2	136586	42	151M	=	136359	-378	CAGTAATACAAAGAACTAGGTTAATTAGTCGTCAAACATTGCAGCCGACTAAGCCATTAATATCTGGTTCAGTACTTTCTCAAATGAGAGTAAAAGATGCTTCTGGAACTGAAGTTCCAATTGTAGAATCTGCATTTTGGAAAAAAGCTGG	8G@EEG@GEGGGGGGGGGGGGEGGCGGFGGGGGGGGGGGEFGGGGBGGEGGGGFGGGGGGGFGGGGGGGGGGGGGGGGGGGGGGGGGGGGGGGGGGGGGEGGGGGGGGGGGGGFGGGGGGGGGGGFGGGGGGGGGGGGGGGGGGGGCCCCC	AS:i:0	XN:i:0	XM:i:0	XO:i:0	XG:i:0	NM:i:0	MD:Z:151	YS:i:0	YT:Z:CP
HISEQ09:337:CA3UFANXX:7:1112:18789:70818	83	VIRSorter_Ga0164292_10000001-circular-cat_2	75618	42	151M	=	75482	-287	AAAATCTGTATCAGTAAAAGGATTCCAAGTTAATGAAGAAACTTCAGAAAGAGGAATTTCTTCCCAACATTTAAAAAAGGGAACATGCCATTGAATAGGAAGATTAGAAGGAAGGTTTTGCAAGGGATGATTTTGCAACCATGTTAAATTT	GGGGCGGGFGCGG=GGGGGGGGGGGGGGDEGGGGGGGGGGGGGEGGGGGGGGGGGGGGGGGGGGGGGGGFCGGGGFGGGGGGGGGGGGGGGGFGGGGGGGGGGGGGEGGGEGGGGGGGGGGGGGGGGGGGGGGGGGGGGGGGGGGGCCCCC	AS:i:0	XN:i:0	XM:i:0	XO:i:0	XG:i:0	NM:i:0	MD:Z:151	YS:i:0	YT:Z:CP
HISEQ09:337:CA3UFANXX:7:1112:18789:70818	163	VIRSorter_Ga0164292_10000001-circular-cat_2	75482	42	151M	=	75618	287	GAACATAACTACAGTTATCTGGGCAATAGTCATTGTGATCTTCGTCTTCGGTATGGTCTTCATGAATTACAATATCAAAGTTATTGCAAAAATCATTAATTAAATGTTCTCTAACATTCATTAAATGTTGGTAATAAAAATCTGTATCAGT	CBCCCGGGGGGGGGGGGGGGGGGGGGGGGGGGGGGGGGGGGGGGGGGGGGGGGGGGGGGGGGGGGGGGGGGGGGGGGGGGGGGGGGGGGGGGGGGGGFGGGGGGGGGGGGGGGGGGGGGGGGGGGGGGGGGGGEGGGGGGGGGGGGGGGGG	AS:i:0	XN:i:0	XM:i:0	XO:i:0	XG:i:0	NM:i:0	MD:Z:151	YS:i:0	YT:Z:CP
HISEQ09:337:CA3UFANXX:7:1112:19893:70810	97	VIRSorter_Ga0164292_10000001-circular-cat_2	108927	42	151M	=	109333	557	TGTTGTTGGATGATTTCTTCTAGTGTGGTCATTAATATTCTCCTTTGTACGAATAAAAAATGTATTTTTATATATGTTTATGCGACTTGGGACCATTTTTAGATCATGTCCAGGATCATTGCCAATTGCAACACTAAATTTAGTATATTGA	CCCCCGGBGGGGGGGGGGGGGGGGGGGGGGGGGGFGGGGGGGGGGCGGGGGGGGG>FEGGGGGGGGGGGGEGEGGGGGGGGGFCFGGGGGGGGGEGGCGGGGDFCGGGGG>FCGGGGGGGEGCGGFGGEGGCFGGGG0DGG0FDDGEEGE6	AS:i:0	XN:i:0	XM:i:0	XO:i:0	XG:i:0	NM:i:0	MD:Z:151	YS:i:0	YT:Z:DP
HISEQ09:337:CA3UFANXX:7:1112:19893:70810	145	VIRSorter_Ga0164292_10000001-circular-cat_2	109333	42	151M	=	108927	-557	TGTTTACAAACATCTTATGTAATTATAATAAATGTGCGTTTATTATACTGTATGCGCACCCCACAGTTGGTGGTTACCGAAGTTTAGAAGGGATCTTCTTCGGTTTCTGTTGCTCCAACGACAACTGAAGTCTGCTCAGCACGTGCCGAGT	GD@/GGGGGGGGGGGGGGGGGGGGGDD@EGDBGC.GGGGGGGD@GGGGGGGGCBGGGE@GGEGGGGGEGGGGGGGGGGGGGGGGGGGGGGGGGEGGGGGGGGGGGGGGGGGGGGGGGEGGGGGGGGGGGGGGGGGGGGGGGDGGGGCCCCC	AS:i:0	XN:i:0	XM:i:0	XO:i:0	XG:i:0	NM:i:0	MD:Z:151	YS:i:0	YT:Z:DP
HISEQ09:337:CA3UFANXX:7:1112:12871:71076	99	VIRSorter_Ga0164292_10000001-circular-cat_2	132659	42	135M	=	132764	256	GCTGCTGCAATGGGTATGATGGGCATGGCAAACAGAAGAGATCCGGTTAGCTCATATAACCCAAGAAGGCCAGTTATGCCAGTTCCGCAAAATGGAAGACCAATGTAATATGACTAATTGGGAAAGTTTTATTAA	:3ABDD1EGB@EDBGCGDC>B1::=11=FGCC@F1FCGCD1EBFFGBB/FGEEDFGGGECF@>@@G<=F:FG0=B@1=:FGE@@0:/9<E>EGGGFFGG0<@@FFG0C0D8FF=FG080CFGG=FGGG0C@DE@@	AS:i:0	XN:i:0	XM:i:0	XO:i:0	XG:i:0	NM:i:0	MD:Z:135	YS:i:-6	YT:Z:CP
HISEQ09:337:CA3UFANXX:7:1112:12871:71076	147	VIRSorter_Ga0164292_10000001-circular-cat_2	132764	42	151M	=	132659	-256	TAATATGACTAATTGGGAAAGTTTTATTAAAGAGTCAGGTGATTTTGAATTGCCCAACTTTTTATATAGAACTATTAATGATTTGATGAAACAATCTTTAGATATTGGAACGCTATTGTCTAATGACCAACATAAGTTAAGGGCTTATAAA	00@=FC090F:000GF=F0F0FC;8>@F0<0GF00;8>0>0B::E>>000F:ADE:1<=1E111<:@C>11<1::>EGFE1:1GF:CDBFC1:@=CGD@GGGF<>119//<>F:=1<F@GGBDGCE:1C;=11;1;1@EGGF;>GCABA3A	AS:i:-6	XN:i:0	XM:i:2	XO:i:0	XG:i:0	NM:i:2	MD:Z:30C74G45	YS:i:0	YT:Z:CP
HISEQ09:337:CA3UFANXX:7:1112:6742:71905	83	VIRSorter_Ga0164292_10000001-circular-cat_2	38188	42	151M	=	38173	-166	TAGCAGACTGCAGAAAAAGAAATATAAAAGTTCTCCCACCTTCTATAAATAAATCCACAGAAGAATTTGGAGTAATAGATGAGAACACTATCATATTTGGTCTAGCTGCAATTAGTGGCATAGGGTATGCAGTGTCAGAGGCGGTGCTCTC	BGGGGGGGGCEGGGGGGGGGGGGGGGGGGGGGFGGGGGGGGGGGGGGGGGGGGGGGGGGGGGGGGGGGGGGGGGGGGGGGGGGGGGGGGGGGGGFGGGGGGGGGGGGGGGGGGGGGGGGGGGGGGGGGGGGGGGGGGGGGGGGGGFCCCCC	AS:i:0	XN:i:0	XM:i:0	XO:i:0	XG:i:0	NM:i:0	MD:Z:151	YS:i:0	YT:Z:CP
HISEQ09:337:CA3UFANXX:7:1112:6742:71905	163	VIRSorter_Ga0164292_10000001-circular-cat_2	38173	42	151M	=	38188	166	AGCAGTCTTTATATTTAGCAGACTGCAGAAAAAGAAATATAAAAGTTCTCCCACCTTCTATAAATAAATCCACAGAAGAATTTGGAGTAATAGATGAGAACACTATCATATTTGGTCTAGCTGCAATTAGTGGCATAGGGTATGCAGTGTC	CBBCCGGGGGG1FGGGGGGGGGGGGGGGGGGGGGGGGGGGGGGGGGGGGGGGGGGGGGGGGGGGGGGGGGGGGGGGGGGGGGGGGGGGGGGGGGGGGGGGGGGGGGGGGGGGGGGGGGGGGGGGGGGGGGGGGGGGGGGGGGGGEGGGGGG	AS:i:0	XN:i:0	XM:i:0	XO:i:0	XG:i:0	NM:i:0	MD:Z:151	YS:i:0	YT:Z:CP
HISEQ09:337:CA3UFANXX:7:1112:18544:72594	83	VIRSorter_Ga0164292_10000001-circular-cat_2	160177	42	151M	=	159987	-341	TCTAAAAATTGTTTCATTTTTTTAATATATTTATCGATAATATTATAAACTTCAACATTAAGTTTCTGAAGAATATCCCAACTACACTGTCTATCAGCCCAGTAAGAAGCATCATATATGCAAGTGCCATCAGCAGCGTACTGATTTTCTC	@BGGEGGEEGGGGGGGGDGGGGGGGGGGGGFGGGGGGGGGGGGGGGGEGGGGGGGGGGGEGEGGGGGGGGGGGGGGGGDCGGGFGGGGGGGGGGGGGGGGGGGGGGGGGGGGGGGGGGFGGGGGGGGGGGGGGGGGGGGGGEGGGGCCBBC	AS:i:0	XN:i:0	XM:i:0	XO:i:0	XG:i:0	NM:i:0	MD:Z:151	YS:i:0	YT:Z:CP
HISEQ09:337:CA3UFANXX:7:1112:18544:72594	163	VIRSorter_Ga0164292_10000001-circular-cat_2	159987	42	151M	=	160177	341	ATCTGGATAATAAAGCTCCCCACCTTTAAAGTTATCATTGTAATAAAATAATGAATTTATATCATAAGTTGGAAAAGGATTTGGTTTACCGTCATTAGTCTGTTTGTCCGCATGCGGTTTTTGTTCCATGCCCGGACGCCATTTGATTATT	ABBBCGGGGGGGGGGGGGGGGGGGGGGGGGGGGGGGGGGGGGGGGGGGGGGFGGGGGGGGGGGGGGGGGGGFFGGGGGGGGFGGGGGGEFFGGGGGGGFG0EFGGGGGGGGFGGGGGCCFGGGGGGGGGGG0FBGGGGGDGGGGGGDDGGD	AS:i:0	XN:i:0	XM:i:0	XO:i:0	XG:i:0	NM:i:0	MD:Z:151	YS:i:0	YT:Z:CP
HISEQ09:337:CA3UFANXX:7:1112:3048:73178	89	VIRSorter_Ga0164292_10000001-circular-cat_2	109541	42	151M	=	109541	0	AAGGGGCGTTTACTGGGTCATAGACATTCTGAGGTGTCTTTGAACCGTTCTTCTCAACCTTGATACGCTGTTGTGAGCCAGACCAGTTGGTGACCCATTGACGTGACAAGGCAAGAAGTTCCTTGCGCTTTTCTTCTGCTTCTTTGACTTT	##GGGCCE@6GE@DGD=GGGGDCCEGGEGGGF=@CFFGGGEFCC<GGGDBGGGFC9BFFDCGFDGDGFDBGGGGGGGGEFBGGGGGGGGGGFEC>GEGGGEGGDCGG>GGGGFDF>GGGGGGGGGGGGGGGGGEGGDF@C>CGFC=ABBBB	AS:i:0	XN:i:0	XM:i:0	XO:i:0	XG:i:0	NM:i:0	MD:Z:151	YT:Z:UP
HISEQ09:337:CA3UFANXX:7:1112:20490:73992	99	VIRSorter_Ga0164292_10000001-circular-cat_2	150464	42	151M	=	150599	286	AAGAAGCTCAGCTTTTGTTCTCAGCATGGACAAAGAGGATATTTTCTCCGTAGAAGAGAACGAATCGCTTTTTGCTAATTTGAAAAGCAAAGAATCAAGACCACTTTACTTGCATCTAAAAGGTGCATTTCTTTCCGCTATGGCTATACAG	BBBBBEFGGFGDGGGGGGGGGGGGGGGGGGGGGGGGGGGGGGGGGGGGGGGGGGGFGGFEGDGGGGGGGGGGGGEEGGGGGGGGGGGBGFGGGGG0FFCFB0FGGGEGGCEGGGGGCDGDGGGGCGGGG=FG=FG0CGGDGEGGGGD8/@@	AS:i:0	XN:i:0	XM:i:0	XO:i:0	XG:i:0	NM:i:0	MD:Z:151	YS:i:0	YT:Z:CP
HISEQ09:337:CA3UFANXX:7:1112:20490:73992	147	VIRSorter_Ga0164292_10000001-circular-cat_2	150599	42	151M	=	150464	-286	CGCTATGGCTATACAGGAAAGCGAAAATTACATTAATACTAATGATCCATTACTATCTCATGAGAATGATAATAAAGATGTCCACGAGGAGAATCTCACTATGAATGAAAACGTTAAGGACGAAGACATTTTGGCTACTGTAGAAGAATTA	C00<FF@CGDF0FC000GFF<C0FFF80CFC>>>FC0::>F:BFGGGFD@CFCFG@:1GGFFDEGGGEGFGFBF>C1>GGGGGGGGGEEGGGGGGGGGF@GEGGGGGGGGGGGGGGGGGGGGGGDGGGGGGF1GGGGCGGGGGGGGCBBBB	AS:i:0	XN:i:0	XM:i:0	XO:i:0	XG:i:0	NM:i:0	MD:Z:151	YS:i:0	YT:Z:CP
HISEQ09:337:CA3UFANXX:7:1112:2395:74605	99	VIRSorter_Ga0164292_10000001-circular-cat_2	190070	42	151M	=	190203	284	GGAGACACTTTCTGCAAATCTGCAAAAAAAAGTTGGTTACGAGACTAGGAACCTTCTACAGGGTACGCCAACAGTATTGGCAGATGGCTCAGTCTCTAACATAGATGCGGTTGATCGAATGACTGCAGCAATGAGGCAAAGAATTATAGCA	CCCCCGGGGGGGGGGGGGGGGGGGGGGGGGGGGGGGGGGGGGGEGGGGFGGGGGGGGGGGGGGGFGGGGGGGGGGGGEGGGGGGGGGGGGGGGGGGGGGGGGGGFGGGGGGGGGGGGGGEGGGGGGGGGGGGGGGGGGDGGGBG=DGGGGE	AS:i:0	XN:i:0	XM:i:0	XO:i:0	XG:i:0	NM:i:0	MD:Z:151	YS:i:0	YT:Z:CP
HISEQ09:337:CA3UFANXX:7:1112:2395:74605	147	VIRSorter_Ga0164292_10000001-circular-cat_2	190203	42	151M	=	190070	-284	AGGCAAAGAATTATAGCAAGATCTTCCCAAACAAGAGCTGACAAAATGGCAGTACAAACAGCTCAACAAGCTTATGAGTTTGGAGTTGCAGGATTAAGAAGAGAAGCAGGGCAAATCCTTGCCGATAAAACAACTGCTGGGATACCAATGC	#GGGGGGGGEGGGGGGGGGGGGGGGGGGGGGGGGGGGGGGGGGGGGGGGGGGGGGGGGGFGGGGGGGGGGGGGGGGGGGGGGGGGGGGGGGGGGGGGGGFGGGGGGGGGGGGGGGGGGGGGGGGFGGEGFGGGGGGGGGGGGGGFGBBBBB	AS:i:0	XN:i:0	XM:i:0	XO:i:0	XG:i:0	NM:i:0	MD:Z:151	YS:i:0	YT:Z:CP
HISEQ09:337:CA3UFANXX:7:1112:17432:74813	99	VIRSorter_Ga0164292_10000001-circular-cat_2	186491	42	151M	=	186654	314	ACTGACTTTTTAGCAAAACTAGTTGCTGATAAAGATCCAATCACAGGTGAAGCAACTTTAAGTTGGTCCAATATTGGAAAGTTAGCTAAAAGACTTCAAAGTACCATGTCCCCTAGAGACGTTGCAGTTGGAGAAGAATTTATAGCAAGCA	CCCCCGGGGGGGGGGGGGGGGGGGGGGFGGGGGGGGGGGGGGGGGGGGGGGGGGGGCGGGGGGFFGGGGGGGGGGGG1FGGGGGGGGGGGGGGGGGGGGGGGGGGGGGGGGGGGFGDGGGGGGGGGGDGGGGGGGGGGGGGGGGGGECBG@	AS:i:0	XN:i:0	XM:i:0	XO:i:0	XG:i:0	NM:i:0	MD:Z:151	YS:i:-5	YT:Z:CP
HISEQ09:337:CA3UFANXX:7:1112:17432:74813	147	VIRSorter_Ga0164292_10000001-circular-cat_2	186654	42	151M	=	186491	-314	CACAAACATTACAATTGCCAACTGGATTTCCAGGTATATCAATACCATTTACTCGAAACGTTCCTTTTCAAGATAGAGCATTAGTCATAGATGGAGTTGGAGCTAGATTAGAATTAATGTTTGGAGACGCAGCATCAGGTTATAAAATGAC	#GEGGEGGFFDFGGGGGGGGGGGGGGGGGEEEGGGFGGEGGGFGGGGGGGGGGGGGGGGGGGGGGGGGGGGGGGGGGFGGFGGGGGGGGGGGGGGFGGGGGGGGGGGGGGGGGGGGGGGGGGGGGGGGGGGGGGFGGGGGGGGGGGBCCCC	AS:i:-5	XN:i:0	XM:i:1	XO:i:0	XG:i:0	NM:i:1	MD:Z:8G142	YS:i:0	YT:Z:CP
HISEQ09:337:CA3UFANXX:7:1112:2232:75064	99	VIRSorter_Ga0164292_10000001-circular-cat_2	178041	42	151M	=	178265	310	TAGGAGAAAAAAATGGCCGAAGGCAGAAAAGTAATCGTTAAAAATTCTGAAGAGCTTGCAGAACAGCACGGTGCTGATCAAGTATATACTGCAGAGGAAGTAACGGGAAGTGAAGAAGAACTTAGTGAGATGCAAGCAGCTGCAGACTTTG	:<AB0=F@GFGBB1E1=CG<BE/:FFGCGG:FCFCEGFC0DFG@:@BF11B:FF1FCFEGGFG>DG>>://0E/E00C=0FDGGG009F>0FCG0<E000080E<EGCGG0DF/////86.//CDG@/C/8898DDEB.EGGGGDBB####	AS:i:0	XN:i:0	XM:i:0	XO:i:0	XG:i:0	NM:i:0	MD:Z:151	YS:i:0	YT:Z:CP
HISEQ09:337:CA3UFANXX:7:1112:2232:75064	147	VIRSorter_Ga0164292_10000001-circular-cat_2	178265	42	86M	=	178041	-310	ACAAATTAAAATGTGGAAGAAAGAATATGGAGATGTTTACGTAACGTCTATTACTTTTGACAAGCACATTGCTTGGAGAACTCTTT	:<1GF=B>11>1>1111@F=11<1B>B@G>GCGGF<>GF/GDGGFFE1C>FC1:FFCB1C1F@111@FEBFE1BD@E1@C>BBBA?	AS:i:0	XN:i:0	XM:i:0	XO:i:0	XG:i:0	NM:i:0	MD:Z:86	YS:i:0	YT:Z:CP
HISEQ09:337:CA3UFANXX:7:1112:9030:75118	83	VIRSorter_Ga0164292_10000001-circular-cat_2	135779	42	151M	=	135605	-325	ACCATACAACTGGTCAAGTAGATGGCTTTATTCATTATAATCCTAAAATAGGTGCATACGAAAAGGTCTTCTCAGACGCAAGTAAAGCAGTAGACCCAACAACCGGAACAACTGCAATTCCAAGAATGATTGCTAGAAATAAAATTAGACA	BBGGGGGGGGBFGFFGGGGGGGGGGGGGGGGGFGGGGGGGGGEGGEGGGGGGEGGGGGGGGGGGGGGGGGGGGGGGGGGGGGGGGGGGGGGGGGGEGGGGGDFGGGGGGGGGGGGGGGGGGGGGGGGGGGGGGGGGGGGGGGGGGGCCCCC	AS:i:0	XN:i:0	XM:i:0	XO:i:0	XG:i:0	NM:i:0	MD:Z:151	YS:i:0	YT:Z:CP
HISEQ09:337:CA3UFANXX:7:1112:9030:75118	163	VIRSorter_Ga0164292_10000001-circular-cat_2	135605	42	151M	=	135779	325	ATAGAGGGCGAGCAATAGCTCGTGCGCTAAATGCAGTTAGTAGAGCTAGTGCAACCGTACCTACTTCTAATATAGCAAGCATGGGAGAAATATCAGATCAAGTATTTAATTTCTTAACCGATACATCTGGCGCTTCAGATAGAACTTTGAT	CCCCCGGGGGGGGEFGGGGGGGGGGGGGGGGGGGGGGGGGGGGGGGGGGGGGGGGGGGGGGGGGGGGGGGGGGGGGGGGFGGGGGGFGGGGGGGGGGGGGGGGGGGGGGGGGGGGGGGGGDGGGGGGGGGGDGGGGGGGGGEEGGDGGGGG	AS:i:0	XN:i:0	XM:i:0	XO:i:0	XG:i:0	NM:i:0	MD:Z:151	YS:i:0	YT:Z:CP
HISEQ09:337:CA3UFANXX:7:1112:20220:75089	99	VIRSorter_Ga0164292_10000001-circular-cat_2	179109	42	151M	=	179222	264	GAAGAAGCAGAAAAAGAACAAGACTTCGCTAATAGATTTAATCAATCTAGAGGTGTCGGAGAAGCAGCTTATCAAGACCCAGTTGCCCAACAATTGTGGGGAATGCAATAAGAAAGGATCACTAAATCATGATTAGAAATCGTGGTCCTAT	BAABBGGGGGGGGGGGGGGGGGGGGGGGGGGGGGGGGGGGGGGGGGCGGC1E@FDGGGGGGEGFFFEGGGGGGGEGGEEGGDDGGEGC@D/E@0F@GGGGGGGBGGGGGGGEGGFGFGGFFFG6EGG@EE@CG@BGC/CG=DEG<GGG/B#	AS:i:-3	XN:i:0	XM:i:1	XO:i:0	XG:i:0	NM:i:1	MD:Z:90A60	YS:i:0	YT:Z:CP
HISEQ09:337:CA3UFANXX:7:1112:20220:75089	147	VIRSorter_Ga0164292_10000001-circular-cat_2	179222	42	151M	=	179109	-264	AAGGATCACTAAATCATGATTAGAAATCGTGGTCCTATATCTACCCTGGGGTACAACCTTACTTCCAGGGATCTGCCAACTGATGAAGGGGAATCAGAAGGCCCAAGTCCTAACTCTGGAGCTATAGCAAAAGCGCTTAACGGTCATCCCG	GEBGBBGGEDGEEEGGGGE=GGGGGC9FGGGGGGGGGGGCGGGGGGGGGDEEGGGGGEGGGGEGGGGGGGGGGGGGGGGFGGGCGGGGGGGGGGGGGGGGGGGGGGGGGGGCEGFGGGGEGEGGEGGGGG>GGGGGGGGGGGGGFC:BBBB	AS:i:0	XN:i:0	XM:i:0	XO:i:0	XG:i:0	NM:i:0	MD:Z:151	YS:i:-3	YT:Z:CP
HISEQ09:337:CA3UFANXX:7:1112:10250:75358	83	VIRSorter_Ga0164292_10000001-circular-cat_2	78419	42	151M	=	78241	-329	TAGTTAGATTAAAAGAATCAATAAAAGAAGATATAGAAGAATGAAAAGAATCAGAATTATTAAAAGAATGAACAACAAAAGGTTGGTCTAATTTATGTGTATTCAAAAGAACAACAGAGCCAGATCCTTGGCCAACTATTTTGATATAGTT	=GGGDGCG@@GF>CEFECEGF>GGGGGEGGEF@FGGCFFGGBGGF@GEEGGGGGGGCF:11F>GGGGGCEGFEGFGGGGFBDGGGEGFGGGGGGFGGGGGGGFGGGGGGGBGEGGGGEGGGGGGFGGGGGGGGGGGGGGF>GEGGFBABA@	AS:i:0	XN:i:0	XM:i:0	XO:i:0	XG:i:0	NM:i:0	MD:Z:151	YS:i:0	YT:Z:CP
HISEQ09:337:CA3UFANXX:7:1112:10250:75358	163	VIRSorter_Ga0164292_10000001-circular-cat_2	78241	42	151M	=	78419	329	TTTTATACTTTTTAAAAGAAGATCTATTGCTGATGTTGTAGTTGTCATATTAATTATCTCCAAGTCATTTGAGAAACTTGATAATTCTCTGTTTTAAGTCTTTGAATTTCTTCAAGAAGAGAATTTATATATATATCTTTTTCAGATAAAA	BBBAAEGGGGGGGGGGGGGGGGGGEGG1CGE@GGGGGGGGGBFGGGGGDGGG@GGGGGGG1FGGF>FGEGCGFEBCDC1FGGGFGGGGGE@G1FFDGGBF@CDGE0FDF@F;BG@E@GG>F>:F0CDFGGGGGFFGG@GGC>@FD@FC=@G	AS:i:0	XN:i:0	XM:i:0	XO:i:0	XG:i:0	NM:i:0	MD:Z:151	YS:i:0	YT:Z:CP
HISEQ09:337:CA3UFANXX:7:1112:3872:75613	83	VIRSorter_Ga0164292_10000001-circular-cat_2	80462	42	151M	=	80352	-261	CATACGTATCTTCAGGAAGATAAATCTTAATAATTTCAATTCGTTCTTCAAATGATGGCAAGCCAACAAAGAAGATCTTATCGAATCGTTCTGCACGAAGCATTTCTGGCTTAAGATGATTAAGCTGGTTAGCAGCACACATTAAGAATAC	;GGE@DCGGEF=EGGGGFGGGGGGGGGGGGGGGGGGGGGGGGGGGGGGGGGGGGGGGGGGGGGGGGGGGGGGGGECGGGGGGGGGFGGGGGGFGGGGGGGGGGGGGGGFGGGGGGGGGGGGGGGGGGGGGGGGGGGGGGGGGGGGGCCBBC	AS:i:0	XN:i:0	XM:i:0	XO:i:0	XG:i:0	NM:i:0	MD:Z:151	YS:i:0	YT:Z:CP
HISEQ09:337:CA3UFANXX:7:1112:3872:75613	163	VIRSorter_Ga0164292_10000001-circular-cat_2	80352	42	151M	=	80462	261	ATTTAGCATGCGGTGTTCAGCAGAAACAACATTAAATTTTGTTTCTTTAACAAGTGATTTAATTTCTGCACCAGTAAAATACTTAGTTGCATGAGCTATAGCAGAATAATCATACGTATCTTCAGGAAGATAAATCTTAATAATTTCAATT	BB@B@GGGGGGGGGGGGGGGFGGGGGGGGGGGGGGGGGGGGGGGGGGGGGGGGGGGGGGGGGGGGGGGGGGGGGGEGGGGGGGGGGGGGGGGGGGGGGGGGGFGGGGGGGGGGGGGGGGFGGGGGGGGGGGGGGGEGGGGGGGGGGGEGGG	AS:i:0	XN:i:0	XM:i:0	XO:i:0	XG:i:0	NM:i:0	MD:Z:151	YS:i:0	YT:Z:CP
HISEQ09:337:CA3UFANXX:7:1112:12913:75727	83	VIRSorter_Ga0164292_10000001-circular-cat_2	176026	42	151M	=	175861	-316	TATAAAGGAATAATCAATGACTGGTGTATGGAAATACGATCAACAATCTATAAGTAAGCATAGACAGCAGCAAGGTCTCCCAGACCCATTTTCAAATATGTCTTTTGCTGGAACCGATATATCAGCAGCAATGGTGATTCCAGCTATAAAT	GGGGGGGGGGFF0GGFGGGFEGGGGGGGGGGEGGGGGGGGGGGGGEFGGCGGGGGGGGGGGGGGGGGGGGGGGGGGGGGGGGGGGFGGGGGGGGFGGGGGGGGGGGGGGGGGFGGGGGGGGGGGGGGGGGGGGGGGGGGGGGGGGGCCCCC	AS:i:0	XN:i:0	XM:i:0	XO:i:0	XG:i:0	NM:i:0	MD:Z:151	YS:i:0	YT:Z:CP
HISEQ09:337:CA3UFANXX:7:1112:12913:75727	163	VIRSorter_Ga0164292_10000001-circular-cat_2	175861	42	151M	=	176026	316	GTGGTATCTTTAATGGTGAAAACAGCCTCAAAAATATTATTAATGAAGATGTACCAGGAACAGCTGGACTCAACAAAAACGGCGTTAAGATCATTAGACCTTAATAGTCCTAAAGACTAATTATAGATATGGGGACTGGATTAAACTCTGG	BBBBBGGGEGGGGGGGGGFGGGGGGGGBGGGGGGGGGGGGGGGGGGGGGGGGGGGGGGGGGGGGF>FGGGGGGGGGGGGGGDGGGGGGGGGGGGGGGGGGGGGGGGGGGGGGGGGGGGGGGGGGGCGGGGGCEGGGGGEGGGGGGGGGGG=	AS:i:0	XN:i:0	XM:i:0	XO:i:0	XG:i:0	NM:i:0	MD:Z:151	YS:i:0	YT:Z:CP
HISEQ09:337:CA3UFANXX:7:1112:18309:76179	97	VIRSorter_Ga0164292_10000001-circular-cat_2	6912	24	151M	=	6900	-163	CACAAAAAGCTAACGATCAATTGCTCCACTCGGTAACAATTTCAACTGGAGAATGGGCTGTTAGACTTGGAGAGCTAGAAGTTTTTACTAGCGACCTTGATCTACAAAGATTTTATCAAAGAACAAAAGAAAGAATCAATAGATCGGAAGA	@@BBBEGGGG>GGGGGGGGGGGGGG@GEFEGGBF:FFGGGGFGGGFGGF@GGBGFDDG@CGGGGGGEGGGEGGGEGGGGGGE@FGGGGGGGEAGGGGGGGGEBGGEGGEGGGGGGGGGGCG=FGG=FGEGEGG<D@6EDGGGGGGG>.C:8	AS:i:-27	XN:i:0	XM:i:6	XO:i:0	XG:i:0	NM:i:6	MD:Z:141T1C1A1G0T1T0	YS:i:-29	YT:Z:DP
HISEQ09:337:CA3UFANXX:7:1112:18309:76179	145	VIRSorter_Ga0164292_10000001-circular-cat_2	6900	24	8M1D143M	=	6912	163	TCTTCCGATCTCACAAAAAGCTAACGATCAATTGCTCCACTCGGTAACAATTTCAACTGGAGAATGGGCTGTTAGACTTGGAGAGCTAGAAGTTTTTACTAGCGACCTTGATCTACAAAGATTTTATCAAAGAACAAAAGAAAGAATCAAT	GGD>GEDBC00FCGGGDGEGGGBDGGGGGGGGGGFB=DCGCFCGGEFF@GG>GGGGDEFFEDGGDBGDDGGGFGGFCGEGGFDG>GGG@FBBGFGGGCEGGGGEFCCGGF>GGGGFD@FEFCGGDFBFBFFDGFBGG@DC@@GF>DBBBBA	AS:i:-29	XN:i:0	XM:i:5	XO:i:1	XG:i:1	NM:i:6	MD:Z:4T0A0A1^G1T0C140	YS:i:-27	YT:Z:DP
HISEQ09:337:CA3UFANXX:7:1112:10694:76279	99	VIRSorter_Ga0164292_10000001-circular-cat_2	21188	42	151M	=	21303	266	AATAGGAAGAATAGATGATGAAGATTTCCTCAACTTAAAAAACTCAGAAGTTTTTCCAGAGAGAAACTCATATGACGCTGATAGTCCTGGTTGGGGATGGATGTCAAATAACTCAGTAGAAGTCTCAGTGGGACAAGACTTGTCCGCCATA	BCBBBFGFGGGGGGGGGGGGGGGGGGGGEFGGGGEGGGGGGGGGGCFCFGGGG>@:1<BG>BF@1:E1E1<F1C:D<>FGGGGGFDFGGGGGGGGGGGGBGGFGEFGGGDGGEGEGG0FGGGGGEFG=FEGB0FBBDDDB/DGGG>GG@B8	AS:i:0	XN:i:0	XM:i:0	XO:i:0	XG:i:0	NM:i:0	MD:Z:151	YS:i:0	YT:Z:CP
HISEQ09:337:CA3UFANXX:7:1112:10694:76279	147	VIRSorter_Ga0164292_10000001-circular-cat_2	21303	42	151M	=	21188	-266	GTAGAAGTCTCAGTGGGACAAGACTTGTCCGCCATAGTTGACGGCATAGCTAGAAATGGTGAGCCGGGCGTTATTTGGATGGATATGTCCCGTAAGTATGGACGTCTTGCTGACCCCGCCAACAATAAGGATCATAGAGTTGCTGGGTTTA	=GGGGGGGGEGGGGBBGGGGGGEGGGGGGGGGGEGGGGGGGGGGEGGGGGGGGGGGGGEGGGGGGGGFGGGGGGGGGGGGGGGDCGDGGGGGGGGGGEFGGGGGGGFDGGGGEGDA>CGGCGGGGGGGGGGG@GGGGGGGGGGCCGBBB=A	AS:i:0	XN:i:0	XM:i:0	XO:i:0	XG:i:0	NM:i:0	MD:Z:151	YS:i:0	YT:Z:CP
HISEQ09:337:CA3UFANXX:7:1112:16262:78996	73	VIRSorter_Ga0164292_10000001-circular-cat_2	133025	42	151M	=	133025	0	CTGTGATGTTTGCAAAGGTGCAAGATTCATAATTAGTTCAACGTTAACAGCTGACGAAATGAAGGAAGTTGGTTTTTTCATTAATGCAGCAGATAACTTAGAAATAGTTAATAAGCTTCAAAAAAGTCTTAACGAAATATTGATGGATCGT	CCCCCGGFGGGGGGGGGGGGGGGGG1CFGGGGGGGGFGGGEGGGGGGGGFGGFGGDGGDBGGGGGGGGGEFGBFFGGGEGGGGGGGGGGFGGFGGGGGGEGDG>FGGGGGGGGGFEGGCGCCG=DGFGGGGGEGGGGGGGBGGGGGGEGB@	AS:i:0	XN:i:0	XM:i:0	XO:i:0	XG:i:0	NM:i:0	MD:Z:151	YT:Z:UP
HISEQ09:337:CA3UFANXX:7:1112:2767:79002	83	VIRSorter_Ga0164292_10000001-circular-cat_2	116211	42	151M	=	116076	-286	ACCAGTAGATGGTGTATCCCTCATAGGACCTTGCGGTTGCGAAACCACCAGTGCCTGTCAGGAAAATGTCAGAGTTAAGGAACTCCGACCCATCATTTTTACTGAATTGGGGCATGACTCCTCCTAAAGTGTCATGTTGCATATGCACACC	@BBGGGGGGGGGGGGGBGGGGGGGBGG@D@GGGGGGGGGGGGGBGGGGGEGGGGGGGGGGGGGGGGGFGGGGGGEF1GCC>FGGGGEGGGGGGGGGGGGGGGGGGGGGGGGGGGGGBGGGGGGGGGGGGGGGGGGGGGGGGGGGGDCCCCC	AS:i:0	XN:i:0	XM:i:0	XO:i:0	XG:i:0	NM:i:0	MD:Z:151	YS:i:0	YT:Z:CP
HISEQ09:337:CA3UFANXX:7:1112:2767:79002	163	VIRSorter_Ga0164292_10000001-circular-cat_2	116076	42	151M	=	116211	286	CCACGTATGTCATCATCTTTGTGTTAACCCACTTGCCGTCGGTCCACGCAGAGGTGTATTTAACCCTGGTTGGTCGCTTTTCAGCAATGTTTCTGTTGTTCACAAGGAACAATTCTGCATCTGCTTGCTGGCTGAACCAGTAGATGGTGTA	CCCCCGG@FFGGGGGGGGGGGGGG@GGGEGGGGGGEGGGGGGGGGGGGGGGGGG@CFDGGGGGGGGGGBDGGGGGGGGGGGGGEGGGCGGGGGGGGGGGGGGGGEGGGGGEGGG=E@FDG=F=DDGGEGGGGGGGGGGGGGGGG=DGGGG8	AS:i:0	XN:i:0	XM:i:0	XO:i:0	XG:i:0	NM:i:0	MD:Z:151	YS:i:0	YT:Z:CP
HISEQ09:337:CA3UFANXX:7:1112:1349:81117	99	VIRSorter_Ga0164292_10000001-circular-cat_2	185018	42	151M	=	185053	186	GAATGGCAAAATCCAATTGAAAGCTTCATTAAGCCAATGTACTTTAAGTCTCAAGGAAGAAGTCCATTAACTAGTGGATTAATGATGGCTGGTGTTGGAGCAGCTTTTGGTAGAACTCCAAATGCTAAGACTGCTGGAACCTTAGTTGGTT	CCBCCGGGGGGGGGGGGFGGGGGGGGGGGGGGFGGGGGGGGGCGGGGGGGGGGGGGEGGGGGGGGGGGGGGGGGGGGGFGGGGGGGGGGGGGDGDFGGGGFGGGGGGGGGBGGGGGGGEGGGGECGCGGFGGGGCEGEGGGGG=GEDCDBB	AS:i:0	XN:i:0	XM:i:0	XO:i:0	XG:i:0	NM:i:0	MD:Z:151	YS:i:0	YT:Z:CP
HISEQ09:337:CA3UFANXX:7:1112:1349:81117	147	VIRSorter_Ga0164292_10000001-circular-cat_2	185053	42	151M	=	185018	-186	AATGTACTTTAAGTCTCAAGGAAGAAGTCCATTAACTAGTGGATTAATGATGGCTGGTGTTGGAGCAGCTTTTGGTAGAACTCCAAATGCTAAGACTGCTGGAACCTTAGTTGGTTTTGCAACAGGAGCTGGTTATAGTATGTATAATAAA	GGGGGGCFCGGGGGF=EGGGEGGGGGGGGGGGGGGGGGGGGGGGGGGGGGGGGGGGGGGGGGGGGGGGGGGGGGGGGGGGGGGGGGGGGGGGGGGGGGGGGGGGGGGGGGGGGGGGGGGFGGGGGGGGGGGGGGGGGGGGGGGGGGCCCCC	AS:i:0	XN:i:0	XM:i:0	XO:i:0	XG:i:0	NM:i:0	MD:Z:151	YS:i:0	YT:Z:CP
HISEQ09:337:CA3UFANXX:7:1112:5672:82096	83	VIRSorter_Ga0164292_10000001-circular-cat_2	40241	42	151M	=	40016	-376	TAGGTTTTAATTTTGTTATAGGGAACTACTCTATAATAGGCTTTATAGATAGAATAGATGTGATAGGAGACTCAGTACATATAGTTGACTATAAAACTGGGAAAAGAGAAGTTGCACTCAAGAATGTTTCTACCAATCTACAAATGGGAAT	EGFEGFGGGGC0FGGGGGGGGGGGGGGGGGGGGGGGGGEGGEFGGGGGGEGGEGGGGGGGFGGEGEGGGGGGGGGGGGGGGGGGGGGGGGGGGGGGGGGGGGGGGGGGGGGGGGGGGGGGGGGGGGGGGGGGGGGGGGGGGGGGGGCCCCC	AS:i:0	XN:i:0	XM:i:0	XO:i:0	XG:i:0	NM:i:0	MD:Z:151	YS:i:0	YT:Z:CP
HISEQ09:337:CA3UFANXX:7:1112:5672:82096	163	VIRSorter_Ga0164292_10000001-circular-cat_2	40016	42	151M	=	40241	376	CTCCTGCGGTACTTGGAAACATAATACATTCTGTATTAGAAAATACAGTTTCTTCAGATTCACCACTTTCATTAGATGAAATGAAGATCAAATATGAAGAGCATAAAGTTTATTACGATCCAACCAACATTATACCCAAGGATCTAATAGA	CCCCCGGGGGGGGGGGGGFCGGGGGGGGGGGGGGGGGGGGGGGGGGGGGGGGGGGGGGGGGGGGGGGGGGGGGGGGGGGGGGGGGGGGGGGGGGGGGGGGGGGGGGGGGGGGGGGGGGFBGGEGGGGGGGGGGGG0FGGGGGGGGGGGGGG	AS:i:0	XN:i:0	XM:i:0	XO:i:0	XG:i:0	NM:i:0	MD:Z:151	YS:i:0	YT:Z:CP
HISEQ09:337:CA3UFANXX:7:1112:15962:82562	83	VIRSorter_Ga0164292_10000001-circular-cat_2	8282	42	151M	=	8141	-292	GTCAACACTAGATCAAAAATTAAAGTATCTTCTCCACCAAAAGCATTGAGTAAATTCGATACATGGTTCGTTAATGTTGGTGTTGGAAAGTTTATTAAAGAGATAACAATACCTTTAGATTATAATTTTACTAATTGGATGAAAGAATATA	@GGGGGGGGGGGDGGGGGGGGGGGGGGGGGGGGGGGGGGGFGGGGGGGGGGGGGGGGGGGGGGGGGGGDGGGGGGGGGGGGGGGGGGGGGGGGGGGGGGGGGGGGGGGGGGGGGGGGGGGGGGGGGGGGGGGGGGGGGGGGGGGGGCCCCC	AS:i:0	XN:i:0	XM:i:0	XO:i:0	XG:i:0	NM:i:0	MD:Z:151	YS:i:0	YT:Z:CP
HISEQ09:337:CA3UFANXX:7:1112:15962:82562	163	VIRSorter_Ga0164292_10000001-circular-cat_2	8141	42	151M	=	8282	292	AATGTATACATTGGCCTTAATGCATTTGACTCAGACATGGACAGGGGAACACAAGACAACATCGTCGGCACCCCAGTAAGAGCACCACAGACAGAAGATAATAGGCCAACAAGGTATATATGCCCACTATACTCTGTTAAAGTCAACACTA	CCCCCGGGGGGGGGGGGGGGGGGGGGGGGGGGGGGGGGGGGGGGGGGGGGGGGGGGGGGGGGGGGGGGGGGGGGGGGGGGGGGGGGGGGGGGGGGGGGGGGGGGGGGGGGGGGGGGGGGGGGGGGGGGGGGGGGGGDGGGGGGGGGGGGGG	AS:i:0	XN:i:0	XM:i:0	XO:i:0	XG:i:0	NM:i:0	MD:Z:151	YS:i:0	YT:Z:CP
HISEQ09:337:CA3UFANXX:7:1112:3170:82786	99	VIRSorter_Ga0164292_10000001-circular-cat_2	113549	42	151M	=	113614	216	CTTCATCACCCAGAGAATACTCAGGATTGATCTTTAGAGTAGAACTACCAGGAAGGGTTCCGGGAACAACCAAATTGTTCTCTTCCAAGTACGAAGATTGAGGAACAGCCATAAACAGCTCCTCATAATCGATGACAGGTGGAAATGCAGT	CCCCCEEGGGGGGGGGGGGGGGGGGGGGGFGGGFGGGGGGGGGGGGGGGGGGGGGGGGGGGGGGGGGGGDGGGGGGGGGGGGGGGGGGGGGGGGEGGGGGGGGGGGGGGFGGGGGGGGGFGGGGGGGGGGGGGGGGGGEGGGGEGGGGGG#	AS:i:0	XN:i:0	XM:i:0	XO:i:0	XG:i:0	NM:i:0	MD:Z:151	YS:i:0	YT:Z:CP
HISEQ09:337:CA3UFANXX:7:1112:3170:82786	147	VIRSorter_Ga0164292_10000001-circular-cat_2	113614	42	151M	=	113549	-216	ACAACCAAATTGTTCTCTTCCAAGTACGAAGATTGAGGAACAGCCATAAACAGCTCCTCATAATCGATGACAGGTGGAAATGCAGTATACCGATGGAATACTGGACCATAGTTCTCGATTGGAATCATAGACCATTCACCAAAGTCATTTG	CGGEGGGGGGGGGGGGGGGGGGGGGGGGGGGGGGGGGGGGGGGEGGGGFGGGGGGGGGFGGGGGGGGGGGGGGGGGGCGGGGGGGGGGGGGGGGGGEGGGGGGGGGGGGGGGGGGGGGGGGGFFGF@GDGGGGFGGGGGGFCFGGGABBBB	AS:i:0	XN:i:0	XM:i:0	XO:i:0	XG:i:0	NM:i:0	MD:Z:151	YS:i:0	YT:Z:CP
HISEQ09:337:CA3UFANXX:7:1112:19365:83257	83	VIRSorter_Ga0164292_10000001-circular-cat_2	92590	42	151M	=	92442	-299	CTGTACCATTATCATCTACATAGTTGATAACACCCTGAATACCAGGGGTTAAAGCTGTAAATTCATCTGTACAGAGAATCAATTCGATTCTTTTTCCGATAAGAGTTTTGCCATAATTGGCATACAGTGGATTTTTTTTCATAGCTCCCAG	EGGGGGGGGGGGGGGGGGGGGGGGGGGGGGGGGGGGGGGGGGGGGGGDGGGGEGGGGGGGGGGGGGGGGGGGGGGGGGGGGGGGGGGGGGGGGGGGGGGGGGGGGGGGGGGGGGGGGGGGGGGGGGGGGGGGGGGGGGGGGGGGGGCCBCB	AS:i:0	XN:i:0	XM:i:0	XO:i:0	XG:i:0	NM:i:0	MD:Z:151	YS:i:0	YT:Z:CP
HISEQ09:337:CA3UFANXX:7:1112:19365:83257	163	VIRSorter_Ga0164292_10000001-circular-cat_2	92442	42	151M	=	92590	299	AGCTTCTAAAGCATGTTCAATATTTAAATGATCAGCAGTTAAGCCGTCATTTGAACGAGTTGAGTAAGTAATAAACATTATAGGTACTTCCATTTATCAATTCCAGGGATAAGGCCTAATGTAGAACCAGTATCCCAATTTACAAAAACTG	BBCBBGGGGGGGGGGGGGGGGGCFGGGGGGGGGGGGGGGGGGGGGGFGGEEGGGGGGGGGGGGGGGGGGGGGGGGGGGGGGGGGGGGGGGGGGGGGGGGGGFGGGGFGGGGGGGGGFGGGGGGGGGGDGGGGGGGEGGGGGGGGGGGGGG0	AS:i:0	XN:i:0	XM:i:0	XO:i:0	XG:i:0	NM:i:0	MD:Z:151	YS:i:0	YT:Z:CP
HISEQ09:337:CA3UFANXX:7:1112:16786:84906	99	VIRSorter_Ga0164292_10000001-circular-cat_2	201843	42	151M	=	202103	411	AACACAAACAGCATTTATTAATGAAAACTCTTCTGCTGGACAGGCCATGAGATACGTTCAAGAAGCAGTTAAAGGTAAACTTATAGTTTTAAGAATTAATCCAAAAGATCCTTCAAAAATAATAACGGTAGATAACGCTTATGAGCCAGGT	CCCCCGGGGGGGGGGGFGGGGGGGGGGGGGGGGGGGGGGGGGGGGGGGGGGGGGGG>EGGGGGGGGGGGGGGGGGGGGGGGCFGGGEGGGGGGGGGGGGGGGGGGGGGGGGEGGGGGFGGGGGGGGG@CDGGGGGGGDBGGGGGGBEGGG=	AS:i:0	XN:i:0	XM:i:0	XO:i:0	XG:i:0	NM:i:0	MD:Z:151	YS:i:0	YT:Z:CP
HISEQ09:337:CA3UFANXX:7:1112:16786:84906	147	VIRSorter_Ga0164292_10000001-circular-cat_2	202103	42	151M	=	201843	-411	TTTACGAAAATTTAATTCAAGAACTTAGACGTATATTTATTGCGCAACAGAATACACAATTTATAGTAGATTTTAAAGAAACTATTAAAGAAAATGTAAGAAAGAAATTTTACCAAGATTCAATAATGTTTATTAATTTTAACAAAATGTA	BGGGGCGGF=DGGGGGGGGGGCCE@GGF@EGEGGGGGGGGGGACGGECGGGGGGGECGGGGGGGGDCGGFEGGGGGGGGGGGGGGGGGGGGGGEGGGGGFGCGGGGGGGGGGGGGGGGGGGGGGGGCGGFGGGGGGFGGGGGEGFGBBBBC	AS:i:0	XN:i:0	XM:i:0	XO:i:0	XG:i:0	NM:i:0	MD:Z:151	YS:i:0	YT:Z:CP
HISEQ09:337:CA3UFANXX:7:1112:19319:85643	99	VIRSorter_Ga0164292_10000001-circular-cat_2	2584	42	151M	=	2672	239	TACGGCAGACGGCGTTCAGACGGTAGCAATAAATGGAAAAACAAACCCAGATGTATATGTCTATTGGAGAAAAGCTAGAAACTTAAAAGATCTATTTGCCACAAACTATAGTGATTCAAGTTCAGTTCCTGGCAAAACCATAAATTCCGGC	CCCCCGGGGGGGGGGGGGGGGGGGGGGGGGGGGGGGGGGGGGGGGGGGGGGGGGGGGGGGGGGGGGGGGGGGGGGGGGGGGGGGGGGGGGGGGGGGGGGGGGGGGGGGGGGGGGGGGGGGGGGGGGGGGGGGEGGGGGGGGGGGGGGGEGG	AS:i:0	XN:i:0	XM:i:0	XO:i:0	XG:i:0	NM:i:0	MD:Z:151	YS:i:0	YT:Z:CP
HISEQ09:337:CA3UFANXX:7:1112:19319:85643	147	VIRSorter_Ga0164292_10000001-circular-cat_2	2672	42	151M	=	2584	-239	GATCTATTTGCCACAAACTATAGTGATTCAAGTTCAGTTCCTGGCAAAACCATAAATTCCGGCAGAGTAACATCTGACTCTCAAGGTCGTTTTAGTATTGGTAACTTCATAGCTCAAGACGATGCCACTCCTGGATACTGGTTTACTTCAG	@EGGGGGGGGGGGGGGGGGGGGGGGGGGGGFGGGGGGGGGGGGGGGGGGGGGGGGGGGGGGGGGGGGGGGGGGGGGGGGGGGGGGGGGGGGGGGGGGGGGGGGGGGGGGGGGGGGGGGGGGGGGGGGGGGGGGGGGGGGGGGGFCGCCBBB	AS:i:0	XN:i:0	XM:i:0	XO:i:0	XG:i:0	NM:i:0	MD:Z:151	YS:i:0	YT:Z:CP
HISEQ09:337:CA3UFANXX:7:1112:10750:85892	99	VIRSorter_Ga0164292_10000001-circular-cat_2	56058	42	151M	=	56159	252	CTCCAACGCCAAATACTTGGGAACAAGTTCTTCAAGGTAATGCAGAGATTCCTGTTTTTTATAGACTCAATAATCACTGGACAAAAGATGTTGCAACTGAATTTCCTCTTAAGCAAGGAGCGAGCAGACCGCAATATAACTTAAACACTGC	CCBCCFGGGGGGGGGGGGGGFGGGGGGGGGGGGGGGGGGGGGGGGGGFCDFGGGGGGGGGGGGGGGGGGGGGGGGGGGGGGGGGGFGGGGGGGGGGGGGGGGGGG>@G>FGGGGGGGEGFGD<<<GGGG6D@AGGGEGGGGGGGGGGGGEC	AS:i:0	XN:i:0	XM:i:0	XO:i:0	XG:i:0	NM:i:0	MD:Z:151	YS:i:0	YT:Z:CP
HISEQ09:337:CA3UFANXX:7:1112:10750:85892	147	VIRSorter_Ga0164292_10000001-circular-cat_2	56159	42	151M	=	56058	-252	TTTCCTCTTAAGCAAGGAGCGAGCAGACCGCAATATAACTTAAACACTGCCGGAACATGGTCTGCTACAGATATCGCCAATAATCGTTTTGGCGTATCTTGGATTATTGCAACTAATAATTTAAACGAACCAATTATTGCAGTTCTTGGAC	@GGGED/BD6@EGGGGGGGGD@GGGGGGGGCFGGGGGDGC0C0GGFDGG@GGGGGGDFBGGDGGEGGCGGG<>/GGGGGGGGGGGGFGDGGGGGGGGF>GGGGGGGGGGGGGGGGFGGGGGGGGGGGGGEGGGGGGGGFGGGGGGGBBBBB	AS:i:0	XN:i:0	XM:i:0	XO:i:0	XG:i:0	NM:i:0	MD:Z:151	YS:i:0	YT:Z:CP
HISEQ09:337:CA3UFANXX:7:1112:15534:85822	83	VIRSorter_Ga0164292_10000001-circular-cat_2	15742	42	151M	=	15573	-320	ATATCTCCGACTAATGCTAGTGGATCGCTGAACGAAAAAATTGTAAACTTTAATGGAGCTGCACTAAGGTCTAGGAATGTGATAGAGCCAATACAAAACTCTATACTTCCTACTGATACTGAGCTTGTTAGAATTCCTAGAACTACAGCAA	BEGGGGGGGGEGGGGGGEGGGGGGGGGGGGGGGGGGGGGGGGGGGGGGGGGGGGGGGGGGGGGGGGGGGGGGGGGGGGGGFGGGGGGGGGGGGGGGGFGGGGGGGGGGGGGGGGGGGGGGGGGGGGGGGGGGGGGGGGGGGGGGGGCCCCC	AS:i:0	XN:i:0	XM:i:0	XO:i:0	XG:i:0	NM:i:0	MD:Z:151	YS:i:0	YT:Z:CP
HISEQ09:337:CA3UFANXX:7:1112:15534:85822	163	VIRSorter_Ga0164292_10000001-circular-cat_2	15573	42	151M	=	15742	320	ATATGTTAGCAATCCGGTATCTATACCAGCAGAACAAAACAGCTCCATTATGATAGACGCAGTCTCCATAGAAACAGATGACAACATACCTTCAGGATGTAATATAAATTATTACATTGCAGAGGATGTTTCTGGTGCAGATCAGTTAAAC	CBCBCGGGGGGGGGGGGGGGGGGGGGGGGGGGGGGGGGGGGGGGGGGGGGGGGGGGGGGGGGGGGGGGGGGGGGGGGGGGGGGGGGGGGGGGGGGGCGGGGGGGGGGGGGGGGGGGGGGGGGGGGGDGGGGGGGGGGGGGGGGGGGGEGGD	AS:i:0	XN:i:0	XM:i:0	XO:i:0	XG:i:0	NM:i:0	MD:Z:151	YS:i:0	YT:Z:CP
HISEQ09:337:CA3UFANXX:7:1112:12819:86056	83	VIRSorter_Ga0164292_10000001-circular-cat_2	84727	42	151M	=	84684	-194	GAATGGCTGATAATAAGCTACCATTTCTCCTTCAGGAGATTCTGTAACATTACCAAGGCATTCTGCACAACACTGAGTTACAGTAAGAGAAGTGTCTTCAGGTAAAATAGTGGGAGTACAAGGTCCAAATTGAGAATTATTATTCTTCAAC	EGGGGGGGGGGGGGGEGGGGGGGGGGGGGCGGGEGGGGGGGFFGGGGGGGGGGGGGGGGGGGGGGGGGGGGGGGGGGGGGGGGGGFGGGGGGGGGGGGGGGGGGGGGGGGGGGGGGGGGGGGGGGGGGGGGGGGGGGGCGGFGGGEBBABB	AS:i:0	XN:i:0	XM:i:0	XO:i:0	XG:i:0	NM:i:0	MD:Z:151	YS:i:0	YT:Z:CP
HISEQ09:337:CA3UFANXX:7:1112:12819:86056	163	VIRSorter_Ga0164292_10000001-circular-cat_2	84684	42	151M	=	84727	194	TGTGTACAGATTGCTGAATAGCAACTTGAACATACTGTTCTTGGAATGGCTGATAATAAGCTACCATTTCTCCTTCAGGAGATTCTGTAACATTACCAAGGCATTCTGCACAACACTGAGTTACAGTAAGAGAAGTGTCTTCAGGTAAAAT	ABBBBGGGGGGGGGGGGGGGGGGGGFFGGGGGFGGFGGGGGGEGGGGGGGGGGGGGGFGGGGGGGGGGGFFGGEGGGGGGGGGGGGGGGGGGGGGGGGGGGGGGGGGGGGGGGGGGGGGGGGGGGGGGGGGGEGGGGGGGGGGGGGGGGG8	AS:i:0	XN:i:0	XM:i:0	XO:i:0	XG:i:0	NM:i:0	MD:Z:151	YS:i:0	YT:Z:CP
HISEQ09:337:CA3UFANXX:7:1112:9517:86483	83	VIRSorter_Ga0164292_10000001-circular-cat_2	195947	42	151M	=	195816	-282	TTATTAACTCTGTTAACAAAAAAGGAGACAGTGGAAAGATAGATGGCGGAGTAGATACTGGCCTTTGGATGTCTGAACCAAGAGACCTAATGATACGCCTATTGTCGATGGGAACTTCTAGAACTAAAGAAGCTTTTGCCCATGCAACAAG	=GGGGGDGBGGBDGGDGDEGGGGGGGGGGGGFGGGGGGGGGGGGGGGGGGGGGGGGGGGGGGGGGEGGGGGGGGGGGGGGGGGGCGGGGGGGGGFGGGGGG@GGGGGGGGGGGGGGGGGGGGGGGGGGGGGGGGGGGGGGGGEGGGBBBBB	AS:i:0	XN:i:0	XM:i:0	XO:i:0	XG:i:0	NM:i:0	MD:Z:151	YS:i:0	YT:Z:CP
HISEQ09:337:CA3UFANXX:7:1112:9517:86483	163	VIRSorter_Ga0164292_10000001-circular-cat_2	195816	42	151M	=	195947	282	CCACCTAAGAGCTGGATACGGAGCCAATCCAAGTTCTTTGCAAACAGTTTTTAATGGAATTATTACAGAGGTTGACACTGGAGAAATTGTAACCATAATCTGTCAGTCAGACGCTATCGAATTAAGTCCCATTATTAACTCTGTTAACAAA	BCCCCGGGGGGGGGGGGGGGGGGGGGGGGGGCGGGFCGGGGGEGGGGFGGGGGGEGGGGGFFGGGGECGGGFGGGGGFGGGGGGEGGGGGGGGGGGGGGGGGGGGGDGGGGGGGGGDGGGEGGGGGGGGGGGGGGGGGGGGGGGGGGGGGE	AS:i:0	XN:i:0	XM:i:0	XO:i:0	XG:i:0	NM:i:0	MD:Z:151	YS:i:0	YT:Z:CP
HISEQ09:337:CA3UFANXX:7:1112:7535:86790	99	VIRSorter_Ga0164292_10000001-circular-cat_2	80451	42	151M	=	80486	186	AGCAGAATAATCATACGTATCTTCAGGAAGATAAATCTTAATAATTTCAATTCGTTCTTCAAATGATGGCAAGCCAACAAAGAAGATCTTATCGAATCGTTCTGCACGAAGCATTTCTGGCTTAAGATGATTAAGCTGGTTAGCAGCACAC	@ABBCGGFGGGGGGGGGGGGGGGGGGGEGGGGGGGGGEGGGGGGGGEG>>FGGGGGGGGGGGGGGEGGGGGG@><DGG=FGGGGGGGGGGGGGGGDGGGGEGGGGEGGGGGFGG0CG>BFGEGGGGEGGGGGGGGGFGGGGG@DGGGGGGG	AS:i:0	XN:i:0	XM:i:0	XO:i:0	XG:i:0	NM:i:0	MD:Z:151	YS:i:0	YT:Z:CP
HISEQ09:337:CA3UFANXX:7:1112:7535:86790	147	VIRSorter_Ga0164292_10000001-circular-cat_2	80486	42	151M	=	80451	-186	TCTTAATAATTTCAATTCGTTCTTCAAATGATGGCAAGCCAACAAAGAAGATCTTATCGAATCGTTCTGCACGAAGCATTTCTGGCTTAAGATGATTAAGCTGGTTAGCAGCACACATTAAGAATACGTCATTAGGAAGTTCTTGAAGACC	=GGG@GGGGGGGGGGGBGGGCGGFGDGGGGGGGGGF0EFGGGFGGGGGFCGGGGGGGGCG@DGEGGGGGGGGGGGGGGFGGGGGGGGGGEGGGGGGGGGGGGGGGGGGGGGGGGGGDGGGGGGGGGGGGGGGGFGG>GGGCGGGGECBBBC	AS:i:0	XN:i:0	XM:i:0	XO:i:0	XG:i:0	NM:i:0	MD:Z:151	YS:i:0	YT:Z:CP
HISEQ09:337:CA3UFANXX:7:1112:14985:87033	99	VIRSorter_Ga0164292_10000001-circular-cat_2	153063	42	151M	=	153219	307	TAATACCAGCTGGGGATACCGCCCTACTAACGCAGAGTCAGCACTTCAAGCAAGTGCCCCAATGGGATTGAATGTTATTGTTTCACCTTTCGTAAGCTTTACAGCTAAGAGTGGTGCAACTGCAGCTAAGTCAGATCTTTTCTTGATCGAC	CCCCCGGCGGGGGGGGGGGFGGGGGGGGGGGGGGGGGGGGGGGGGGG>GGGGGG>FGGGGGGGGGGGGGGGEGGGGGGGGGGGGGGGGGGGGGGGGFGGGGGGGGGGGGGGGGGGGGGGGGGGGGGGGGGGGGEGGGGEEGGGGGGGGGGG	AS:i:0	XN:i:0	XM:i:0	XO:i:0	XG:i:0	NM:i:0	MD:Z:151	YS:i:0	YT:Z:CP
HISEQ09:337:CA3UFANXX:7:1112:14985:87033	147	VIRSorter_Ga0164292_10000001-circular-cat_2	153219	42	151M	=	153063	-307	TGAAGTAGGAACTATCCTCGTCAAGGATGACATGAGCACAGATCAGTTCGATGATCCTAGCCGTGACATTCGTCAGATGAAGATGAAAGAGCGTTATGACATCGTAATGCTTGGTGACGGTGAGGGTATCACAGTTGCTAAGAACGTTAGA	DGGGGGGGGGGGGGGDDBGGGGGGGGGGGGGGGGGGGGFGGGGGGGGGGGGGGGGGGGGGGGGGGGGGGGGGGGGGGGGGGGGGGGGGGGGGGGGGGGGGGGGGGGGGGGGEGGGGGGGGGGGGGGGGGGGGGGGGGGGGGGGGGGCCBBB	AS:i:0	XN:i:0	XM:i:0	XO:i:0	XG:i:0	NM:i:0	MD:Z:151	YS:i:0	YT:Z:CP
HISEQ09:337:CA3UFANXX:7:1112:5893:87333	83	VIRSorter_Ga0164292_10000001-circular-cat_2	111317	42	151M	=	111270	-198	TTTGGCAGCGATATCTATCATTTCTAACGATTGGATGTATGTAACTTTTTCCATTTTATTTGCTCCTTGAGTTGTAAAGTGTTCGTGCTTTGTCGCCGGCGTATAGTCCGATGACAAAACACATTGTGGTGAATGCTACTGCAAGATGCTT	BGGGAGGGGGGGGGGGGGGGGGGGGGDGGGGGGGGGGGGGGGGEGGGGGGGGGFGGGGGGGGGGGGGGGGGGGGGGGGGGGGGGGGGGGGGGGGGGGGGGEGFGGGGGGGFGGGGGGGGGGGFGGGGGGGGGGGGGGGGGGGGGGGCCCCC	AS:i:0	XN:i:0	XM:i:0	XO:i:0	XG:i:0	NM:i:0	MD:Z:151	YS:i:0	YT:Z:CP
HISEQ09:337:CA3UFANXX:7:1112:5893:87333	163	VIRSorter_Ga0164292_10000001-circular-cat_2	111270	42	151M	=	111317	198	ATTCTGATATATGCTTGTCCACCATTATAATGGTAGAGTCTGTCTTCTTTGGCAGCGATATCTATCATTTCTAACGATTGGATGTATGTAACTTTTTCCATTTTATTTGCTCCTTGAGTTGTAAAGTGTTCGTGCTTTGTCGCCGGCGTAT	BBBBBGGGGGGGGGGGGGGGFGGGGGGGGGFGGGGGGGGGGGGGGGGGGGGGGGGGGGGGGGGGGGGGGGGGGGGGGGEGGGGGGGGGGGGGGGGGGGGGGGGGGGGGGGGGGGGGCGGGGGGGGGFGGGGFGGGGGGEGGG=FG@GGGGD	AS:i:0	XN:i:0	XM:i:0	XO:i:0	XG:i:0	NM:i:0	MD:Z:151	YS:i:0	YT:Z:CP
HISEQ09:337:CA3UFANXX:7:1112:8306:88606	99	VIRSorter_Ga0164292_10000001-circular-cat_2	73627	42	151M	=	73778	302	CTACCTAGCCAATTAAGTTTTTGTTTATAATCTTTCATTTTGACATCAGTGCCAAAAAGATTAGATAAAACAGTATTTCCTATTGGACATATAATTTTAGGATTCATAATATGAATCTCATTATGAAGATATGGCAAACAGTTGTCTATAT	@BBC=;F>FGGGGGGGGBGCGGGGGGGGGGGFGGGGGGGGG>9FFGGGGGC1FEDDGGGBGGGEEGGEGGGGGGCGG1@CEC1FFFGFGGGCGGDG@FGGEGFCFGFEGE@DGGGGGG>GFGD>DDFFDDEGGGGDFCFGGFGGGGG@GE0	AS:i:0	XN:i:0	XM:i:0	XO:i:0	XG:i:0	NM:i:0	MD:Z:151	YS:i:0	YT:Z:CP
HISEQ09:337:CA3UFANXX:7:1112:8306:88606	147	VIRSorter_Ga0164292_10000001-circular-cat_2	73778	42	151M	=	73627	-302	ACTTTTGATCTACTTCTCTAGTAGGGCATCTTAACAGATATGTTAAACAAGCTTTATCGGAAGAAAAGCCTACTTCTTTTAAAGAAGATATAAAGAAATCAGAAGAAGCCTGATCTAAATAAGAAGTTTCAAAAATAAATAAAACGTCAGG	6GGGDDGGGGGDF=FDD=GGEGF@0G@C0C>@GGGGGGGFDFGGGDGGGFCBDF//BFDCEGDFGGGGGE>GG@0GGGGGEF1GEEGEGGGEGGGGEGDGGGG>GGGBGFF>@DGGGGGCGGGGGCGGDGGGGGEF;DGGGGGGGGBBBBB	AS:i:0	XN:i:0	XM:i:0	XO:i:0	XG:i:0	NM:i:0	MD:Z:151	YS:i:0	YT:Z:CP
HISEQ09:337:CA3UFANXX:7:1112:19279:88527	81	VIRSorter_Ga0164292_10000001-circular-cat_2	185844	42	151M	=	185846	153	CTGTAATGAATGGTTCTGGATCTTCTGGTGTAGATATATTTTCTGGTGTTAGGTAAAAGTAAATGAGCACAATAGACCCAAGGCTTCAACGAACAGCACTGCAGTTAGCCTATAGTACAATACCCCAATATGCTAATATAACAATCGAAAT	#GEGGGGGEGGGGGGFEGGGGGGGBGEGGGGGGGGFFGGGGGGGDGGGGGGGGGGGGGGGGGGGGGGGGGGGGFGE=GGGGGGGGGGGGGGGGGGGGGGGGGGGGGGGGGGGGGGGGGGGGEAGGGGGGGGGGGGGGGGGGGGGGECCBBC	AS:i:-4	XN:i:0	XM:i:1	XO:i:0	XG:i:0	NM:i:1	MD:Z:76T74	YS:i:-5	YT:Z:DP
HISEQ09:337:CA3UFANXX:7:1112:19279:88527	161	VIRSorter_Ga0164292_10000001-circular-cat_2	185846	42	151M	=	185844	-153	GTAATGAATGGTTCTGGATCTTCTGGTGTAGATATATTTTCTGGTGTTAGGTAAAAGTAAATGAGCACAATAGACCCAAGGCTTCAACGAACAGCACTGCAGTTAGCCTATAGTACAATACCCCAATATGCTAATATAACAATCGAAATAG	BBBCBGGGGGGGCFFGGGGGGGGGGGFEGGGGGGGGFGC>GG>GEGGFGGGFGCFGGGGGGGGEGGEGGGGGGG1EFFBDBBCB:FGGGGFEGGGGGGGGGGFGGGGGGGGGGGGGGGGFGGGGGGGCGGGGGGGGGGGGGFGEGGE####	AS:i:-5	XN:i:0	XM:i:2	XO:i:0	XG:i:0	NM:i:2	MD:Z:74T74T1	YS:i:-4	YT:Z:DP
HISEQ09:337:CA3UFANXX:7:1112:6361:88961	99	VIRSorter_Ga0164292_10000001-circular-cat_2	160034	42	151M	=	160167	284	ATAATGAATTTATATCATAAGTTGGAAAAGGATTTGGTTTACCGTCATTAGTCTGTTTGTCCGCATGCGGTTTTTGTTCCATGCCCGGACGCCATTTGATTATTACTGGAGGCCTATTAGATAGTCCAACTTTAAAAGATTGCTCTAAAAA	AAA0ABFG@CD1FG@DGGDF1@1E@GGEBC9:FF:EC<0:FFGG@FDGD1EFFGGCG:FGGGGGGBGEDG/EGFGGGDGGGGGG0FG<EGA.ED>0CCFDFG00EGF=F0FBBFF.CGG=6@DB@888/:8/8E/CBE<@GGGGGG=DDG#	AS:i:0	XN:i:0	XM:i:0	XO:i:0	XG:i:0	NM:i:0	MD:Z:151	YS:i:-3	YT:Z:CP
HISEQ09:337:CA3UFANXX:7:1112:6361:88961	147	VIRSorter_Ga0164292_10000001-circular-cat_2	160167	42	151M	=	160034	-284	AAAAGATTGCTCTAAAAATTGTTTCATTTTTTTAATATATTTATCGATAATATTATAAACTTCAACATTAAGTTTCTGAAGAATATCCCAACTACGCTGTCTATCAGCCCAGTAAGAAGCATCATATATGCAAGTGCCATCAGCAGCGTAC	GGGD6/:.//@E6@@C0C8GEC8CDF..GG@F@@DDDGCFBFBBF:0000F>@DEGGCFC<0CGC@F@DFGGF>1FBF:F::1110<@1E9<//<0F:>GE110C:0FBB@:1@>GGGGFC>GF::1<1B1==111F;;1@DGGGGA??BA	AS:i:-3	XN:i:0	XM:i:1	XO:i:0	XG:i:0	NM:i:1	MD:Z:95A55	YS:i:0	YT:Z:CP
HISEQ09:337:CA3UFANXX:7:1112:4331:89552	99	VIRSorter_Ga0164292_10000001-circular-cat_2	153041	42	151M	=	153166	258	TGGGTGGTGCAGCATCAGCAGTTAATACCAGCTGGGGATACCGCCCTACTAACGCAGAGTCAGCACTTCCAGCAAGTGCCCCAATGGGATTGAATGTTATTGTTTCACCTTTCGTAAGCTTTACAGCTAAGAGAGGTGCAACTGCAGCTAA	AA3AAE/CEGGGGGGCFFGG@FGGGD@BFGGG1<1</FGGG1F/<C/1=B@FG></CGDG1EFGGBFG11:EF0FB0<:FFGB>FCF0<CBF>FFG@8FG@GGFGGGGGGGCECG=0@F@=EGDDG@@@/C6/.69/C@=8D=EG=BGG##	AS:i:-6	XN:i:0	XM:i:2	XO:i:0	XG:i:0	NM:i:2	MD:Z:69A63T17	YS:i:0	YT:Z:CP
HISEQ09:337:CA3UFANXX:7:1112:4331:89552	147	VIRSorter_Ga0164292_10000001-circular-cat_2	153166	42	133M	=	153041	-258	GCTAAGAGTGGTGCAACTGCAGCTAAGTCAGATCTTTTCTTGATCGACCGCAATGAAGTAGGAACTATCCTCGTCAAGGATGACATGAGCACAGATCAGTTCGATGATCCTAGCCGTGACATTCGTCAGATGA	C8/GD@89.FGF@0;0F=F80GF<00=<;@GF0GGEGF0CBGDDAGBGBGFB>F:CGD=1@>@DF11D>/BBGEGGEGCD>GF>>GD1F:E11<<1>GFFC1FB>GGCC0/9/BBE1@;F=;/FE1GF:<3A<	AS:i:0	XN:i:0	XM:i:0	XO:i:0	XG:i:0	NM:i:0	MD:Z:133	YS:i:-6	YT:Z:CP
HISEQ09:337:CA3UFANXX:7:1112:10403:89577	83	VIRSorter_Ga0164292_10000001-circular-cat_2	144868	42	151M	=	144712	-307	GTGCTGGAACGGTTGGCACATATACCAGTTTAGTTTCATCTGGTGCAACGCCATTAATTGGAAATCAATATATATCAGAGTTAACTGCAGCCAAGATTACTACAGGAACATTAGGGGCTCATGAAATTACTTTAGGTGGAGCAACTTCTAT	#GGGGGGGGGFGFGGEGGDFFGGGGGGGGGGGGGGGGEGGGGGGGGGGGFGGGGGGGGGGGGGGFGGGGGGGGGGGGGGGGGGGGGGGGGGFGGGGGGGGGGGGGFGGGGGGGGGGGGGGGGGGGGGGGGGGGGGGGGGGGGGGGGCCCCC	AS:i:0	XN:i:0	XM:i:0	XO:i:0	XG:i:0	NM:i:0	MD:Z:151	YS:i:0	YT:Z:CP
HISEQ09:337:CA3UFANXX:7:1112:10403:89577	163	VIRSorter_Ga0164292_10000001-circular-cat_2	144712	42	151M	=	144868	307	CATATGCGTATCAGTTATATGATATTCCTAATCCTACAAGCTTAACTACACCAATAGCAAGTGGCAAAAACAAAGCTAACGTATTTACAATCTCAGTAACTAACTCTACTGATTCCACTCCTAAAACATATTACGGAAGAGTTGCTGTAGT	BBBBBGGGGGGGGGGGGGGGGGGGGGGGGGGGGGGGGGGGFGGGGGGGFGGGGGGGGGGGGGGGGGCGGGGGFGGEGGGGGGGGGGGGGGGGGGGGGGGGGGGGGGGGGGGGGGGGGGGGGGGGGGGGEGGGGGEGGGGGGGGGGFGGGGG	AS:i:0	XN:i:0	XM:i:0	XO:i:0	XG:i:0	NM:i:0	MD:Z:151	YS:i:0	YT:Z:CP
HISEQ09:337:CA3UFANXX:7:1112:13896:91310	83	VIRSorter_Ga0164292_10000001-circular-cat_2	113145	42	151M	=	113073	-223	AACAAGAGTTGTATTGAGATGGTCTGACATTTGAGAAACAGTGGTCCGCACCAGCATTTCTCGCATTATGTGCATCTGACACCAAGGTGACTCTTCAACTGTAGTAGTCTCAAGGTCCTTAGCATGTGCTTCTGGCATACGAGTTACCATC	GGGGGGGGGGGGGGGGGGGGGGGGGGGGGGGFGGGGGGGGGGGGGGGEGGGGGGGGGGGGGGGGGGGGGGGGFGGFGGGGGGGGGGGGGGGGGGGGGGGGGGGGGGGGGGGGGFGGGGGGGGGGGGGGGGGGGGGGGGGGGGGGGGCCCBB	AS:i:0	XN:i:0	XM:i:0	XO:i:0	XG:i:0	NM:i:0	MD:Z:151	YS:i:0	YT:Z:CP
HISEQ09:337:CA3UFANXX:7:1112:13896:91310	163	VIRSorter_Ga0164292_10000001-circular-cat_2	113073	42	151M	=	113145	223	CTTTTGGTGTTCTTGAGCTGCCTTAAGCAATTCTTCTTCTGTCCATTCGATATTGAACAGCACCTCTGGCTCAACAAGAGTTGTATTGAGATGGTCTGACATTTGAGAAACAGTGGTCCGCACCAGCATTTCTCGCATTATGTGCATCTGA	BBBCCGGGGGGGGGGGGGGGGGGGGGGGGGGGGGGGGGGGGGGGGGGGGGGGGGGGGGGGGGGGFBGGGGGGGGGGGGGGFFGGGGGGGGFGGGGGGGGGGGGGGGGGGGGGGGEGGGGGGGGGGGGGGGGGGGGGGGGGGGGGGGGGGGE	AS:i:0	XN:i:0	XM:i:0	XO:i:0	XG:i:0	NM:i:0	MD:Z:151	YS:i:0	YT:Z:CP
HISEQ09:337:CA3UFANXX:7:1112:12697:91503	99	VIRSorter_Ga0164292_10000001-circular-cat_2	170610	42	151M	=	170771	312	CAACAAAGCTTGAAATAGCAGAACTAATACATAATTTTTCTCAAGAAATAAATAGCATTATTGGTATAAATTCTACTACAACAGATCCAGTTGCCGTAATGGAGAGCTATGGGGTAGCCCCTTATGCCGTAGTAGAATACATCAAAGCAGC	CCCCCGGGGGGGGGGGGGGGGGGGGGGGGFGGGGGGGGGGGGGGGGGGGGGGGGGGGGGEGGGGGGGGGGGFGGGGGGGGGGGGGGGGGGGGGGGGGGGGGEGGGGGGGGGGGGGGGGGGDGGGGGGGGGGBGGGGGGGGGGGGGGGGGG;	AS:i:0	XN:i:0	XM:i:0	XO:i:0	XG:i:0	NM:i:0	MD:Z:151	YS:i:0	YT:Z:CP
HISEQ09:337:CA3UFANXX:7:1112:12697:91503	147	VIRSorter_Ga0164292_10000001-circular-cat_2	170771	42	151M	=	170610	-312	GAGCTTACTAGAGTTTATGGTTTTGGCGGAGATGATGAATTGAGTATACAATTAGCAGATTTGCAGATTACAAACAGAAATACTCCAAGAAGTAATATAACAAGATCTAACGCAACAACCTGGTGCCAAATAGCAGCAGCTTTAAGGAAAG	EGGGGGGGGGGGGGGGGGGGEGGGGGDEGGGGGGGGGGGGGGGGGGGGGGGGGGGGGGGGGGGGGGFDDGGGGGGGGGGGEGGGGGGGGGGGGGGGGGGGGGGGGGGGGGGGGGGGGFGGGGGGGGFGGGGGGGGGGGGGGGGGGGBBCCC	AS:i:0	XN:i:0	XM:i:0	XO:i:0	XG:i:0	NM:i:0	MD:Z:151	YS:i:0	YT:Z:CP
HISEQ09:337:CA3UFANXX:7:1112:14292:91581	83	VIRSorter_Ga0164292_10000001-circular-cat_2	92703	42	151M	=	92503	-351	TAATTGGCATACAGTGGATTTTTTTTCATAGCTCCCAGAGTAGGGCTCGAACCTACGACCAACGGATTAACAGTCCGTAGCTCTGCCAACTGAGCTATCTGGGATAAATTTTTAAATTATTACTTCAGTTGAAGGATCATAATTTTGCAAC	=GGDGGDGGGGGBGGGGGGAGGGFGGGGEFGGGFCGGGGGGGGGGGGGGGGGGGGFGGGBGFGGGGGGGEGGGGGGGGGGGGGGGGGGGGGGGGEGGGGFB:>GGGGGGGGGGGGGGFGGGGGGGGGGGGGGGGGGEGFGGGEGF;BBBBB	AS:i:0	XN:i:0	XM:i:0	XO:i:0	XG:i:0	NM:i:0	MD:Z:151	YS:i:-15	YT:Z:CP
HISEQ09:337:CA3UFANXX:7:1112:14292:91581	163	VIRSorter_Ga0164292_10000001-circular-cat_2	92503	42	151M	=	92703	351	GAGTAAGTAATAAACATTATAGGTACTTCCATTTATCAATTCCAAGGATAAGGCCTAATATAGAACCAATATCCCAATTTACAAAAACTGTACCATTATCATCTACATAGTTGATAACACCCTGAATACCAGGGGTTAAAGCTGTAAATTC	BBBCCGGGGGGGGGGGGGGGGGGGGGGGGGGGGGGGGGGGGGGGGGEGGGGGFGGEFDGGGGGGGGGGGGGGGGGGEGGGGGGGGGGGGGGFGGGGGGGGCFEGGGFGFCGGG>FEGGGGBGGGEGGGG0FGFDGGGFGGGGEGGGGEGG0	AS:i:-15	XN:i:0	XM:i:3	XO:i:0	XG:i:0	NM:i:3	MD:Z:44G14G8G82	YS:i:0	YT:Z:CP
HISEQ09:337:CA3UFANXX:7:1112:2264:92242	83	VIRSorter_Ga0164292_10000001-circular-cat_2	53966	42	151M	=	53773	-344	GGTGTCATCGGTGCTGGTGCAATAGCTGGCGTTCCTATATGGAAGGCTTGCTTTATGGCAGGCATGGCCGGAGTTGCTACGGTTGTAGAGGGCTTATCTAGAGCATTTTTGGACGATGGTAAACTATCTACCACAGAAATTAATCAAGTTT	#GGE@.>.AGGGGBGED==GGE=GGFGGGGF0G=GGGEGFFF@DFBBGGEGGGGGGEGGGGGGGGGC<GGGGGGF@>GGGGDB1GGGGGGFEG>E>GGGFCGGGGGBGGGGGGGEGGGEFDGFGGEGGGGGGGGGGGGGGGGFEEGBBAA:	AS:i:0	XN:i:0	XM:i:0	XO:i:0	XG:i:0	NM:i:0	MD:Z:151	YS:i:0	YT:Z:CP
HISEQ09:337:CA3UFANXX:7:1112:2264:92242	163	VIRSorter_Ga0164292_10000001-circular-cat_2	53773	42	151M	=	53966	344	TTTTACCATATCAGGTAGCGTCGTAGTGTTTGCAACTCTGTCTGGAGAAACTAGAAAGATTACGATCATAGCTACAGGTTGTGCCTTCTTGGTTCACTATGTCCATGCGATGATTAAGAATGACGAGGATTAAATGAAGACCGCATATAAT	BBBBBEGCG@GGGEGDEGGGGGGG@GGGGGGGGGEGGGFGG:FGE1E>FGGGGGGGCEGG@G>GGBDBBGGGEDG1FFGGGGGGDDGCDBGCFGDGBFE>FGG>FGGGGGGGG>>0<C0CG0FGGGGG@E0@@@EGGGEGDDG::.DDGG@	AS:i:0	XN:i:0	XM:i:0	XO:i:0	XG:i:0	NM:i:0	MD:Z:151	YS:i:0	YT:Z:CP
HISEQ09:337:CA3UFANXX:7:1112:7017:92144	99	VIRSorter_Ga0164292_10000001-circular-cat_2	11041	42	151M	=	11167	277	ACTCCCTACGTTGTAAGGTCTAACTTTGTAAGCAAGAAGATAAGACTTGAAGGCAAGCCACTTTCAGTTAAGATGATGACCAACTACTTAAATAGAACAGTATCTTCCTCTAATGACATGTCCGATCCAACATCTGTAGAATTTAGTGTCA	CCCCCGGGGGGGGGGGGGGGGGGGGGGGGGGGGGGGG1FGGGGGGGGGGGGGGGGGGGGGGGGGGGGGGGGGGGGGGGGGGGGGGGGGGGGGGGCGGGGGGGGGGGGGGGGGGGGGGGGGGGGGGGGGGGGGGDGGGGGGGGGGGGGGGGG	AS:i:0	XN:i:0	XM:i:0	XO:i:0	XG:i:0	NM:i:0	MD:Z:151	YS:i:0	YT:Z:CP
HISEQ09:337:CA3UFANXX:7:1112:7017:92144	147	VIRSorter_Ga0164292_10000001-circular-cat_2	11167	42	151M	=	11041	-277	CCAACATCTGTAGAATTTAGTGTCACAGTAAAGGATAATCCAGTTACAGAATCAGACTGGCATCCAATTATGCCCTATACTGAAAAAGAGATAAAAGCAGAATTGATGATATTTAATCCATCGGATCAAAAAGCTAAATTTAGGTTTGCAC	GEGGGGGEGGEEGGGGGGGGGGGGGGGGGGGGGEGGGGGGGGGFGGGGGGGGGGGGGGGGGGGGGFGGFFGGGGGGGGGGGGGGGGGGGGGGGGGGGGGGGGGGGGGGGGGGGGGGEGGGGGGGGGGGGGGGGGGGGGGGGGGGGGCCCCC	AS:i:0	XN:i:0	XM:i:0	XO:i:0	XG:i:0	NM:i:0	MD:Z:151	YS:i:0	YT:Z:CP
HISEQ09:337:CA3UFANXX:7:1112:2622:93108	99	VIRSorter_Ga0164292_10000001-circular-cat_2	55563	42	151M	=	55703	291	AGCCAATGGGCCATGAAGATAAAACAGAAAGTACTATCTCTTTTAATGAGGGAACTCGCACTTTTTCTATAGCTCCTGTTTCTACTTCTTTTACTGTTTGGTGTGCTGGAAAGCGTTTTGTAAAAACTGGAACTGAAACAGTTCAGATACC	CCCCCGGGGGGGGGGGGGGGGGGGGGGGGGGGGGGGGGGGGGGGGGGGGGGGGEGGGGGGGGGGGGGGGGGEGGGGGGGFGGGGGGGGGGGG@DGGGGGGGGGGGFEFGGGGEGGFGGGGGGC@FGGGGGGGGGGGGGGGGGGGGGGGGGG	AS:i:0	XN:i:0	XM:i:0	XO:i:0	XG:i:0	NM:i:0	MD:Z:151	YS:i:0	YT:Z:CP
HISEQ09:337:CA3UFANXX:7:1112:2622:93108	147	VIRSorter_Ga0164292_10000001-circular-cat_2	55703	42	151M	=	55563	-291	GTTCAGATACCAGATACTTCTGGTCTATATTATATTTATTTTAATTCTTCAGGAGTTCTTTCCTATCGAACTAGTTACTTTGTTTGGGACGAAGACGCACCCACCGCATATATTTACTGGAATGAAGTAGACAATAAGGCTTACTTCTTTG	#EGGGGGGGGGGGGGGGGGGGGGGEGGGEFGGGGGGGGGGGGGGGGGGGGGGGGGGGGGGGGGGGGGGGGGGGGGGGGGGGGGGGGGGGGGGGGGGGGGGGGGGGGGGGGGGGGGGGGGGGGGGGGGGGGGGGGGGGGGGGGGGGGCCCCB	AS:i:0	XN:i:0	XM:i:0	XO:i:0	XG:i:0	NM:i:0	MD:Z:151	YS:i:0	YT:Z:CP
HISEQ09:337:CA3UFANXX:7:1112:11169:93767	99	VIRSorter_Ga0164292_10000001-circular-cat_2	101006	42	151M	=	101131	276	GTATTAAAGTTCATAATCCCTCCTTAGGATTAGTCATTGGTCCCTTCTTTTTGTATAAACTATTCCCTTATTAAAAAATAATTTACACAATTAGAATATTTGATACTTGTATGTGTGAGTGCCAGCTGTTATATTTTCGAAGCCAGGCTGG	CCCCCGGGGGGGGGGGGGGGGGGGGGGGGGGGGGGGGGGGGGGGGGGGGGGGGGGGGGGGGGGGGGGGGGGGGGGGGGGGGGGGFFGGGGGGEGFEGGGGGGGGGGGGGGGGGGFGGFGGGGGGGGGGGGGGGGGGGE>FFGGGGGGGGGG	AS:i:0	XN:i:0	XM:i:0	XO:i:0	XG:i:0	NM:i:0	MD:Z:151	YS:i:0	YT:Z:CP
HISEQ09:337:CA3UFANXX:7:1112:11169:93767	147	VIRSorter_Ga0164292_10000001-circular-cat_2	101131	42	151M	=	101006	-276	CTGTTATATTTTCGAAGCCAGGCTGGCGCTGGTTCTTTTCAGGTATATAACTAAACCTGTTCTTAGTTAGCTTTGGAGCATTGCTAAGAAACTTTACGAGGGACAGAGTAACCCAACTTAGGGCCAGGAGCCTTAGTTAATGTTGCCTTGC	@GGGGGGEGGGGGGGGGGEGGGGGGGGGGGGGGGGGGGGGGGGGGGGGGGGGGGGGGGGGGFGGGGGGGGGGGGGGGGGGGGGGGGGGGGGGGGGGGGGGGGGGGGGGGGGGGGGGGGGGGGGGGGGGGGGGGGGGGGGGGGGGGGCBBCC	AS:i:0	XN:i:0	XM:i:0	XO:i:0	XG:i:0	NM:i:0	MD:Z:151	YS:i:0	YT:Z:CP
HISEQ09:337:CA3UFANXX:7:1112:1119:94406	99	VIRSorter_Ga0164292_10000001-circular-cat_2	122964	42	151M	=	123109	296	CCATGATTCTCCTGTACCAGTAGATGCTCATCACATCTCCTTTCAGTTTTGCCCACACGGTTATGCAGGACTTGGTGGTCGTCAGACTACCCATAAAAGAAAAACACCATACTGGATGTATAGTGTTTCTCTATTAGTGATTGTTCTGTTG	CBBABF>DDGGGFGGGGGGGGGGGCCC@GGGGGGGGGGGECGGGGFEGGGD>GGGGGFGDGBGGDEGGFB>FGGGGGFGFCCFGGCGGGG0FC@GGCG0BEFBFBFEGEFGGEG>FFGCGGG08008<@=GGC0FG=0=DDGBGGE#####	AS:i:0	XN:i:0	XM:i:0	XO:i:0	XG:i:0	NM:i:0	MD:Z:151	YS:i:0	YT:Z:CP
HISEQ09:337:CA3UFANXX:7:1112:1119:94406	147	VIRSorter_Ga0164292_10000001-circular-cat_2	123109	42	151M	=	122964	-296	CTGTTGCCAGGCGTCACTACTGCCCCGTACTAATTACAGATCCTGCCTGGTATTCAAATACTCTTTAAGCTGTTTAAGCTTCAAGTGCATTTCTTCCTTGCATTCATCTATATTTAGGTGATGGTTCTCATCGTGCATATACATGACTGAC	GGGGGGG;GGDB6CGGGGFDDGAGGGCGGGDB0GGGGGEGGGGG@EGGGGGEGGFF>GDFGGGGGGFGGGFGCGGGGGGGCGGGGDGGGGGEGGBGGGEFGGCF>FGGGGGGGGEB1ECGGGGGGCGGGGGGGGEGGGGGGGGCGEBBA3B	AS:i:0	XN:i:0	XM:i:0	XO:i:0	XG:i:0	NM:i:0	MD:Z:151	YS:i:0	YT:Z:CP
HISEQ09:337:CA3UFANXX:7:1112:7090:94476	99	VIRSorter_Ga0164292_10000001-circular-cat_2	46362	42	151M	=	46513	302	CCAAGAACTGTTAAGCAAGCAAATCTTGCTAAGACACTTAGAAAAATAAATAAAGGAAAATAAAATGGCTGCAAAGAAACCAAAATCCTCTGTCTATAACAACGCTAACAAAGTTTTGAATGATGAGATAGATGGATCAAAGAATGCTCCA	BCCCBGGGGGGGGGGGGGGGGGGGGGGGGGGGGGGGGGGGGGGGGGGGFGGGGGGGGGGGFGGF@FGEGGGGGGGGGGGGGGGGGGFGEGGGGGGGGGGGGGEGGGGGGGGGG>;D8FGDGGEGEGGGGGGGGFCGGGGGGGGGGGGEGGG	AS:i:0	XN:i:0	XM:i:0	XO:i:0	XG:i:0	NM:i:0	MD:Z:151	YS:i:0	YT:Z:CP
HISEQ09:337:CA3UFANXX:7:1112:7090:94476	147	VIRSorter_Ga0164292_10000001-circular-cat_2	46513	42	151M	=	46362	-302	AAAGCAAAAAAGTATGGACGTGAGGCATCAAGTGCTAAAACGTTTAGCTCAAAAATTAAAACAACAAACAAAAAGAAAAAGTAGGATAATATTATGGCAATGAAAAAAGCTTCCGCAAAAAAAATGATGGCTAAACCAGCTGCTAAACCAG	GGGGGGGGGEEGGEC><GGGGGE@=BEDBBGGGEGGGGGGGCGGEGGGGGGGGGGGEGGGGEGGGGFFDCGGGGGGGGGGGGGGGGGEGGGGGGGGGGGGGFGGGGGGGGGGEGGGGGGGGGGGGGGGGGGGGGFGGGGGGGGGGGBBCBB	AS:i:0	XN:i:0	XM:i:0	XO:i:0	XG:i:0	NM:i:0	MD:Z:151	YS:i:0	YT:Z:CP
HISEQ09:337:CA3UFANXX:7:1112:19123:94313	83	VIRSorter_Ga0164292_10000001-circular-cat_2	194289	42	151M	=	194168	-272	CTTTGATATCTTTCAACAAAAAAGAGAAGCAATCAGTTCTGAATCTCAAATAGAATTAGTTAAAGAATTTGGAACTAAAAGAAATCCATTTCTAAGATTAAAACAAAAATGGTCGTCTATTAACACATACCCAGACATGCCACTAGCAGTT	=GGGGGGGGFFC=GGGGGGGGGGGGCGGGGF>@GGGF@GF>GGBEEGGGGGGEGGCGGGGGGGGGGGGGGGGGGEGGGGGGGGGGGGGGGGGGGGGGGGGFGGGGGGGGGGGGGGGGGFGGGGGGGGGGGGGFGGGGGGGGGGGGGCCCCC	AS:i:0	XN:i:0	XM:i:0	XO:i:0	XG:i:0	NM:i:0	MD:Z:151	YS:i:0	YT:Z:CP
HISEQ09:337:CA3UFANXX:7:1112:19123:94313	163	VIRSorter_Ga0164292_10000001-circular-cat_2	194168	42	151M	=	194289	272	TGGGAATTAAAAATATATTAACCGCACTTTCTGGAATTAAATATGTTCTTCCACTTTCCTATAGTGTAGACACTATACCTTCTTTCCCTCATATTTATAGTGTTCAATTATCTTTTGTCGACTTTGATATCTTTCAACAAAAAAGAGAAGC	ABBCCGGGGGGGGGGGGGGGGGGGGGGFGGGGGGGGEGFGGGGGGGGGGGEGGGGGGGGGGGGGGGGGGGGGGGGGGGGGGGGGGGGCGGBGGG@FGGGGGGGGGGCGGGGGGGGGGGGGEBGGGGEGGGEGGGE=;@C=F=D.FBGGGEG	AS:i:0	XN:i:0	XM:i:0	XO:i:0	XG:i:0	NM:i:0	MD:Z:151	YS:i:0	YT:Z:CP
HISEQ09:337:CA3UFANXX:7:1112:7622:95048	99	VIRSorter_Ga0164292_10000001-circular-cat_2	32754	42	151M	=	32826	223	ATGTTAAAATTAACAGTTAAAGAATTAAAAGATTATCAATTGTGCGGAAGACTGTATGATTATAGGCATGTGGACAAGCTAACTGAGAAAATAGGTGGAAGAGATCTTACTTATATAAAGTATGAGAATGCTTTAAAGAGTATCGTAAATT	CCCCCGGGGGGGGGGGGGGGGGGGGGGGGGGGGGGGGGGGGGGGGGGGGGGGGGGGFGGGGGGGGGCGGGGGGGGGGGGGGGGGGGGGGGGGGGGGGGGGGGGGGGGGGGGGGGGGGGFGCGGGGGGGGGGGFFGGGGGFFGGGGGGGGGG	AS:i:0	XN:i:0	XM:i:0	XO:i:0	XG:i:0	NM:i:0	MD:Z:151	YS:i:0	YT:Z:CP
HISEQ09:337:CA3UFANXX:7:1112:7622:95048	147	VIRSorter_Ga0164292_10000001-circular-cat_2	32826	42	151M	=	32754	-223	GACAAGCTAACTGAGAAAATAGGTGGAAGAGATCTTACTTATATAAAGTATGAGAATGCTTTAAAGAGTATCGTAAATTTCTTTTTTTATAAAAAACAATCAGGATCAGTTCCATCATATTCTTCTTTATTGAATAGATGGGAGAAGATAT	@GBGGGGGGGGGGGGGGGGGGGGGCGGGGGGGGGGGGGGGGGGGGGGGGGGGGGGGGGGGGGGGGGGGGGGGGGGGGGGGGGGGGGGGGGGGGGGGGGGGGGGGGGGGGGGGGGGGGGGGGGGGGGGGGGGGGGGGGGGGGGGGGGBBB@B	AS:i:0	XN:i:0	XM:i:0	XO:i:0	XG:i:0	NM:i:0	MD:Z:151	YS:i:0	YT:Z:CP
HISEQ09:337:CA3UFANXX:7:1112:11799:95497	99	VIRSorter_Ga0164292_10000001-circular-cat_2	203930	42	124M3D27M	=	203967	191	AGCGGGAAGTTTTATTACGCCAGAAATAGCTGCTGCAATAACTGGAATCTCGTCTTCTTCTGGTATGGCTAGCACAGTAGGCGCAGAGTCAATAGGTAAATTTAAAAAATCTTATAAGAACGATCAGACAGCATTGACCCGAGATGAGTTA	CCCCCGGGGFGGGFCFGGGGGGGGGGGGGGGGGGGGGGGGGGGGGGGGGGGGGGGGGGGGGGGGGGGGGGGGGGGGGGGGGGGGGGGGGGGGGGGGGGGGGGGGEGGGGGGGGGGGGGGGGGGGGGGGGGGGGGGGDD8DGGGGGGGGGEE	AS:i:-14	XN:i:0	XM:i:0	XO:i:1	XG:i:3	NM:i:3	MD:Z:124^CAG27	YS:i:-14	YT:Z:CP
HISEQ09:337:CA3UFANXX:7:1112:11799:95497	147	VIRSorter_Ga0164292_10000001-circular-cat_2	203967	42	87M3D64M	=	203930	-191	ATAACTGGAATCTCGTCTTCTTCTGGTATGGCTAGCACAGTAGGCGCAGAGTCAATAGGTAAATTTAAAAAATCTTATAAGAACGATCAGACAGCATTGACCCGAGATGAGTTAATGCAGTTGATGATGATGAGTGGTTTTTATTCTGACG	GGGGGGGGGGGGGGGGGGGGGGGGGGGGGGGGGGGGGGGGGGGGGGGGGGGGGGGGGGGGGGGGGGGGGGGGGGGGGGGGGGGGGGGGGGGGGGGGGGGGGGGGGGGGGGGGGGGGGGGGGGGGGGGGGGGGGGGGGGGGGGFGGGCBBCB	AS:i:-14	XN:i:0	XM:i:0	XO:i:1	XG:i:3	NM:i:3	MD:Z:87^CAG64	YS:i:-14	YT:Z:CP
HISEQ09:337:CA3UFANXX:7:1112:18174:95467	99	VIRSorter_Ga0164292_10000001-circular-cat_2	135347	42	151M	=	135413	217	AAGAAAGCTTAATGAAAGCTGGAATAGTTGGGGAAGGCGTTAAACCTTTCAGTATTGAAAACATGGTTACATCAACAAATGTATTGGAACAAATGTATGATTCACCCGTTCCTGGTATGCAACAAGCTGTACTGGATTTAGCTGGTGGATC	ABABBGDGGGEGGGGEDGGGGG=EFGGFGGGGGGGGGGGFGGGGGBGGGGGGGDGGGECGGGGGGGGGGEGGDCD@1DFGGGGGFGDGGGGGEGEGGGGGGGGGGGGGCGG0FDGGGGG0;@@@GGGGGGGCEGDF8EGGBGGGGGGG###	AS:i:0	XN:i:0	XM:i:0	XO:i:0	XG:i:0	NM:i:0	MD:Z:151	YS:i:0	YT:Z:CP
HISEQ09:337:CA3UFANXX:7:1112:18174:95467	147	VIRSorter_Ga0164292_10000001-circular-cat_2	135413	42	151M	=	135347	-217	TTACATCAACAAATGTATTGGAACAAATGTATGATTCACCCGTTCCTGGTATGCAACAAGCTGTACTGGATTTAGCTGGTGGATCTCACATTGCGTCATTGGACGCACAATTATCTATGTCTTTATTTAGCGGCATGGCGGATCAAAGTTT	@C8DGD@GGEDBGGGEGDGGGGCGGEBGGCGGGFFBACGGGFGBGG@GF>FEFG@E>CGGGF@C:DG>EGEEGGFDFGGGGGFBCGGGEGD<GGFBGF>GGGBGG@F>DB1GGEGGGGEGF1F1GFF/<<E@CGCGGGGCDEGGGGBCBB@	AS:i:0	XN:i:0	XM:i:0	XO:i:0	XG:i:0	NM:i:0	MD:Z:151	YS:i:0	YT:Z:CP
HISEQ09:337:CA3UFANXX:7:1112:14983:96177	99	VIRSorter_Ga0164292_10000001-circular-cat_2	124544	42	151M	=	124695	302	TACCGACTCAAGTCCGAAGGGCAGTCTCCAGAATGGCTAACCACTCTGTAGAGCTGCTCTCCGGTTGGTCCGAACTCCCTCTGAGGGTGGAAATTGCTCGGCTTCCGAAGAAGCTCAAGCAATCCTACCTTCTTATGGCAGAACAGACAAC	CCCCCGGGGGGGGGGGGGGGGGGGGGGGGGG>?EEFGGGGGGGGGGGGGGGGGGGGGGGGGGGGGGGGGGGGBGGGGGGGGGGGGGFGGGGGGGGGGGGGGGGGGGGGGGGGGGGGGGEGGGGGGGGGGGGGGGGGGGGGGGGGGGGGGGE	AS:i:0	XN:i:0	XM:i:0	XO:i:0	XG:i:0	NM:i:0	MD:Z:151	YS:i:0	YT:Z:CP
HISEQ09:337:CA3UFANXX:7:1112:14983:96177	147	VIRSorter_Ga0164292_10000001-circular-cat_2	124695	42	151M	=	124544	-302	ACTTCTCTGGTGAAAAGAGTCGAATTGTCATCAAATAACTCAAGGTTATCTGATTAAATTCGCTCTTCACCAAAGAAGACCGAAGTCGGTTGTGGAGAATGATCATAAACCAGTAGACTCGAAAGTCTTCTGGTACCATGATGATACCCCC	GGGGGGGGDEGGGGGGGGGGGGEBGGGGGGGFGGGGGFGGGGGGGGGGGGGGGGGGGGGGGGGGGGGGGGCGGGGGGGF<GGGGGGGGGGGGGGGGGGGGGGGGGGGGFFGGGGGGGGGGGGGGGGGGGGGGGGGGGGGGGGCGGGCBCCC	AS:i:0	XN:i:0	XM:i:0	XO:i:0	XG:i:0	NM:i:0	MD:Z:151	YS:i:0	YT:Z:CP
HISEQ09:337:CA3UFANXX:7:1112:5268:96978	83	VIRSorter_Ga0164292_10000001-circular-cat_2	116606	42	151M	=	116410	-347	CCATGGGCAGACAGGAGTTGGCTGACCTTTTCTGTCATGCATATAGATGAACTGATGACACGCCCGGCACAAAACCATCTTATAAGGATGCCTTGATGTGAACGTGTCATACTGGTAATCATCCAGTCCATGGGTACGACATTCATCGCAT	BGGDEDGGEGGGGGEGGGGGGGGGGGD=GGGG=GGGGGGEGGEGGGGGEGGGGGGGGGGGGGD@GGGGGGGGGGGGGGGGGGGGGGGGGECFGGGGGGGFGGGGGGGGGGGGGGGGGGGGGGGGGGGGGGGGGGGGFGGGGGGGGGCCCCC	AS:i:0	XN:i:0	XM:i:0	XO:i:0	XG:i:0	NM:i:0	MD:Z:151	YS:i:0	YT:Z:CP
HISEQ09:337:CA3UFANXX:7:1112:5268:96978	163	VIRSorter_Ga0164292_10000001-circular-cat_2	116410	42	151M	=	116606	347	ACAGGACCAGCATTAAATACTGGGTGGATATAGATCTAGGACCTACCCATAAAAAAAAGATTTAAGCCCTAGGTATAGGGTCACGTCCCAATGTTTTAGAGATAGTTGTACTAGTGGTAGTTTTATTATTTAATAATATGATCCATGTCAT	CBBCBGGGGGGGGGGGGGGGEGGGGGGGGGGGGGGGGGGGGGGGGGGGGGGGGGGGGGGGGGGGGGFGGGGGGGGGGGGFGGGGGGGGGGGGGFGGGGGGGGGGGGDGGGGGGGFGGGGGFGGGGGGGGGGGGGGGGGGGEGGGGGGGGGG	AS:i:0	XN:i:0	XM:i:0	XO:i:0	XG:i:0	NM:i:0	MD:Z:151	YS:i:0	YT:Z:CP
HISEQ09:337:CA3UFANXX:7:1112:6814:96948	99	VIRSorter_Ga0164292_10000001-circular-cat_2	112548	42	151M	=	112696	299	CGTTCTTCTCGTCGAGGATGTTCTTTGACAAGCCGACCAAGACGGTGTAGAACTGAGTTCCGTCCTTCTTGGTGTTGACTTTGGGTTGAGTGTTGATGAAGATAAGCTTCTTGGACATGATTGAGACCTCCTAATGGTCGTTATGGATGAG	:AB:AEFGGGGGGGGGGGGG:EDFGGGGGGGGGGAGGDGGGFGGGGGGGG1BFGGGFBGGGGGGAB@FGGGFFBGGGGG><CEFC/<C@CBFF@FCGEEGG@DFC=G=F0FGGG@FGGB///8DEDDC@GEGGDGGGGGGC.CBDE//CBG	AS:i:0	XN:i:0	XM:i:0	XO:i:0	XG:i:0	NM:i:0	MD:Z:151	YS:i:0	YT:Z:CP
HISEQ09:337:CA3UFANXX:7:1112:6814:96948	147	VIRSorter_Ga0164292_10000001-circular-cat_2	112696	42	151M	=	112548	-299	GAGGTAATCACCCTTCTTTTTAGACAGAAAGTCCTAGTTTAGAAGGGTATCTTGGGCATGTTATAGATTAAACACGCACTAAAGAGGCTTTAGAAGCAATATAATATTTGCTCCTATCATCTCTAGATTGAGTTAAGTGCTCGGATAAGCC	DG=GC:/;C@.GGGGFD=F000D8D=FF<0000FCDFEGC0E0C;0=:0:0BEB0GDB1GF1FF1E1F@@GGGBGGGFF1E>BD@C11GDF1CGFFC>DCGGFC@EBB00@1EGDGGDCF>FFBCEE=:E@DGGC11AGGBGG>GGBBBBA	AS:i:0	XN:i:0	XM:i:0	XO:i:0	XG:i:0	NM:i:0	MD:Z:151	YS:i:0	YT:Z:CP
HISEQ09:337:CA3UFANXX:7:1112:6706:97072	83	VIRSorter_Ga0164292_10000001-circular-cat_2	67403	42	151M	=	67397	-157	GTTCCAGAGTTAGATACAAAACCTATAGAAAAATTCTTGCAAGACATTGGTAGAATTTCAAACCCAGATGAGTTTTCTGAAGCTGAAGCCTTGCATCCGTTACAAAGAGGTAAAAAAGTATTCTTTTATCATGCCTCTACATCTCCAATAG	=GEGGGGGGGGGGGGGGGGDFGFGGGGGFF0FGGGFGGGGGGGGGGGGGGGGGGGGGGGGGGGGGGGGGGGGGGGGGGGGGGGGGGGGGGGGGGGGGGGGGGGGGGGGGGGGGGGGGGGGGGGGGGGGGGGGGGGGGGFGGGGGGFCCCCC	AS:i:0	XN:i:0	XM:i:0	XO:i:0	XG:i:0	NM:i:0	MD:Z:151	YS:i:0	YT:Z:CP
HISEQ09:337:CA3UFANXX:7:1112:6706:97072	163	VIRSorter_Ga0164292_10000001-circular-cat_2	67397	42	151M	=	67403	157	ACACCTGTTCCAGAGTTAGATACAAAACCTATAGAAAAATTCTTGCAAGACATTGGTAGAATTTCAAACCCAGATGAGTTTTCTGAAGCTGAAGCCTTGCATCCGTTACAAAGAGGTAAAAAAGTATTCTTTTATCATGCCTCTACATCTC	CCCCBGGGGGGGGGFGCGGGGGGGGGGGGGGGGGGGGGGGGGGGGGGGGGGGGGGGGGGGGGGGGGGGGGGGGGGGGG>EFGGGGGGGGGGGGGGGGGGGGGGGGGGGGGGFGGGGGGGGGGGGG=FGGGGGGGGGGGGGGGGGGGDGGGG	AS:i:0	XN:i:0	XM:i:0	XO:i:0	XG:i:0	NM:i:0	MD:Z:151	YS:i:0	YT:Z:CP
HISEQ09:337:CA3UFANXX:7:1112:7700:97884	83	VIRSorter_Ga0164292_10000001-circular-cat_2	89916	42	151M	=	89844	-223	TCAGATAAAACAGGAACTAATAAACTAAAAGTAGAAAAAGATATTTTATAGTTATTAATATATTTATCTACAGATTTTTGTTCTTCTAATTCCCGTTCCAATTGATCAAGATCATGTTGTTCGATTGAACCTGAGCACATTACAGTTTACC	CGGDGGGGCGGGGGGGGGGGGGGGGGEDGGGGGGGGGGGGGGGGGGGGGEGGGGGGGGGGGGGGGGGGGGGGGGGGGGGGGGGGGGGGGGGGGGGGGGGGGGGGGGGGGGGGGGGGGGGGGGGGGGGGGGGGGGGGGGGGGGGGGGCCCCC	AS:i:0	XN:i:0	XM:i:0	XO:i:0	XG:i:0	NM:i:0	MD:Z:151	YS:i:0	YT:Z:CP
HISEQ09:337:CA3UFANXX:7:1112:7700:97884	163	VIRSorter_Ga0164292_10000001-circular-cat_2	89844	42	151M	=	89916	223	GTGGGACTCCGTAACAATGGGGACTGTTAACTCCCAAAATCAATATGATTGCATGTCACTGCATAACATTAATCAGATAAAACAGGAACTAATAAACTAAAAGTAGAAAAAGATATTTTATAGTTATTAATATATTTATCTACAGATTTTT	CBCBCFGGGGGGGGGGGGGGGGGGGGFGGGGGGGGGGGGGGGGGGGGGGGGGGGGGGGGGGGGGGGGGGGGFGGGGGGGGGGGGGGGGBGGGGGGGGGGGGGCFGGGGGGGGGGGGCGGGGGGGGGGGGGEGGGGGGGGGGGGGGGGGGFE	AS:i:0	XN:i:0	XM:i:0	XO:i:0	XG:i:0	NM:i:0	MD:Z:151	YS:i:0	YT:Z:CP
HISEQ09:337:CA3UFANXX:7:1112:13478:99071	99	VIRSorter_Ga0164292_10000001-circular-cat_2	111748	42	151M	=	111781	184	GGTCTAACTTAAGGGAAAGAACCGACTATCCACAACCTGGGAGGTGTCATGCAGAGATAGAGAGCAGTTATTTGCAGTGTCGTACTCAGGACACTCTATGTAAGTCTGACAGAAGACTCAGTTTCGACTGTCAGCTAGGGACATAATCAAT	CBCBCFFFGGGGGGGGGGEGGGGGBGGGGGGGGGGGGGGFGGGGFGGGGGFGGCBBGGGGGGGGGGGGGCG@FGGGGFDGGGGGGGGGGG:FGGCEGGGGGGGGGGGGGGGGFGGGGGGGGGFGGGGGGDDGGGGGGGGGGGGGGBGGGBB	AS:i:0	XN:i:0	XM:i:0	XO:i:0	XG:i:0	NM:i:0	MD:Z:151	YS:i:0	YT:Z:CP
HISEQ09:337:CA3UFANXX:7:1112:13478:99071	147	VIRSorter_Ga0164292_10000001-circular-cat_2	111781	42	151M	=	111748	-184	AACCTGGGAGGTGTCATGCAGAGATAGAGAGCAGTTATTTGCAGTGTCGTACTCAGGACACTCTATGTAAGTCTGACAGAAGACTCAGTTTCGACTGTCAGCTAGGGACATAATCAATCCCTAAGACCTATCGCCAAGAACCAGTCTCGAT	EEGD6BBGG@E=GGGGGGGGFFGFGGGGGGGGGF@EGGGGGG>GGGBGGFFGGGGGGGGGGCGGGEFGGGGGGGF>GFGGG@CGGGGGGGBCGBGGGGGGGGGGGGGCDGGFGFCE@1GGGEGGGGGGGEGGGEGGGGCGGGGGFG@BBBA	AS:i:0	XN:i:0	XM:i:0	XO:i:0	XG:i:0	NM:i:0	MD:Z:151	YS:i:0	YT:Z:CP
HISEQ09:337:CA3UFANXX:7:1112:18013:99084	83	VIRSorter_Ga0164292_10000001-circular-cat_2	96138	42	151M	=	96042	-247	ATACCTAAAACTCTAGTAGATTTTTGGTGATTGTCATGTATGGTAACATTCCAACGACCAAGAGTATCACATTTAATGCGCATAGATTCAGTATTATTTAATCCAAGATGGAATTCATCTTCTGCTATCTCAGCCCAAACTAGCTTAGAAT	GGGGGGGGCGGGGGGGGGGGGGGGGBGGGF<DGGGGGGGGGGGGGGGGGGGGGGGGGGGGGGGGGGGGGFGGGGGGGGGGGGGGGGGGGGGGGGGGGGGGGGGGGGGGGGGGGGGGGGGGGGGGGGGGGGGGGGGGGGGGGGGGGGCCCCC	AS:i:0	XN:i:0	XM:i:0	XO:i:0	XG:i:0	NM:i:0	MD:Z:151	YS:i:0	YT:Z:CP
HISEQ09:337:CA3UFANXX:7:1112:18013:99084	163	VIRSorter_Ga0164292_10000001-circular-cat_2	96042	42	151M	=	96138	247	CATGTAGCTGATGAATCAAGCAAGGAAACAGATGATGCTCTATTAGATTGTATCCATCTATCTGAACGAGCAAATGCTTCACGCATATCAGGAGTGATACCTAAAACTCTAGTAGATTTTTGGTGATTGTCATGTATGGTAACATTCCAAC	CCCCBGGGGGGGGGGGGGGGGGGGGGGGGGGGGGGGGGGGGGGFGGGGGGGGGGGGGGGGGGGGGGGGGGGGGGGGGGGGGGGGGGGGGGGGGGGGGGGGGGGGEFGGGGGGGGGGGGGGGGGGGGGGGGGGGGGGGGGGFGGGGGFGGGG	AS:i:0	XN:i:0	XM:i:0	XO:i:0	XG:i:0	NM:i:0	MD:Z:151	YS:i:0	YT:Z:CP
HISEQ09:337:CA3UFANXX:7:1112:6210:100981	83	VIRSorter_Ga0164292_10000001-circular-cat_2	110235	42	151M	=	110106	-280	CAAGTTAGCTTCACGAAGAGTAACTTCTGCAGGAACTTCAACGCCGTTAATCGAGCCAGTGAACTTGACTGTCTTGCCAACTACGAGGCTCTGTGTACGAGCAGTAGATTGCAAGTTGTCAATGTTCTCTGCGATTGCCGAGAAGAGGTCA	BGGGGGGGGGGGGGGGGGGGGGGGGGGGGGGGGGGGGGGGGGGGGGGGGGGGGGGGGGGGGGGGGGGGGGGGGGGGGGGGGDGGGGGGGGGGGGGGGGGGGGGGGGGGGGGGGGGGGGGGGGGGGGGGGGGGFFEBGGGGGGGGGGCCCCC	AS:i:0	XN:i:0	XM:i:0	XO:i:0	XG:i:0	NM:i:0	MD:Z:151	YS:i:0	YT:Z:CP
HISEQ09:337:CA3UFANXX:7:1112:6210:100981	163	VIRSorter_Ga0164292_10000001-circular-cat_2	110106	42	151M	=	110235	280	TACGATGCTCATTGAGTTACCGTCGATGTTGACGTTCAAATCAAGCTTGACTGGGTTCATTACACCAGTAACAAGCAGGTATTCCTTACCAGTGTACGGTGACGACTGGCGAAGAACTGAAAGTCGGGACAAGTTAGCTTCACGAAGAGTA	BBBBBGGGGGGGGGGGGGGGGGGGGGGGGGGGGGGGGGGGGGGGGGGGGGGGGFGGGGGGGGGGGGGGGGGGGGGGGGGGGGGGGGGFGGGGGGGGGGGGGGGGGGGCGGGGGGGGGGGGGGGGGGGGGDDDEEGEEGGGGGGEGGGDGGG	AS:i:0	XN:i:0	XM:i:0	XO:i:0	XG:i:0	NM:i:0	MD:Z:151	YS:i:0	YT:Z:CP
HISEQ09:337:CA3UFANXX:7:1113:7693:2594	83	VIRSorter_Ga0164292_10000001-circular-cat_2	66030	42	151M	=	66017	-164	GAAACAATCTAAGTCCTTTGTTTGAAACTCATCTTGATTGAAAGCTGCCTGTATATAAGGGACATACTTTTCAGGTATATAACTTGGAATTGGTAGTGGATAATCTATTTTAAAGTAATCAAACATTCCCATTATTTTCCTGCGATTTAAG	0BGFGFGGGGGFGGG=GGFGGGGGGGFGGGGGGGG8GGGGGGGGGGGGGGGGGGGGGGGFCGGGGGGGGGEGGGGGGGGGGGGGGGGGGGGGGGGFBGGGGGGGGGGGGGGGGGGGGGGGGGGGGGGGGGGGGGGGGGGGGGGGDFCCCCC	AS:i:0	XN:i:0	XM:i:0	XO:i:0	XG:i:0	NM:i:0	MD:Z:151	YS:i:0	YT:Z:CP
HISEQ09:337:CA3UFANXX:7:1113:7693:2594	163	VIRSorter_Ga0164292_10000001-circular-cat_2	66017	42	151M	=	66030	164	AATATCGATCCAAGAAACAATCTAAGTCCTTTGTTTGAAACTCATCTTGATTGAAAGCTGCCTGTATATAAGGGACATACTTTTCAGGTATATAACTTGGAATTGGTAGTGGATAATCTATTTTAAAGTAATCAAACATTCCCATTATTTT	BBBBBGGGGGGGGGGGGGGGGGGGGGGGGGGGFFFGGGGGGGGGGGGGGGGEGGGGGGGGGGGGGGGGGGGGGGGGGGGGGGGGGGGGGGGGGFGGGGGFGGGGGGGGGGGGGGGGGGGGGGGGGGGGGGGGGEGGGGFGGGGGGGGGGGG	AS:i:0	XN:i:0	XM:i:0	XO:i:0	XG:i:0	NM:i:0	MD:Z:151	YS:i:0	YT:Z:CP
HISEQ09:337:CA3UFANXX:7:1113:20730:4146	83	VIRSorter_Ga0164292_10000001-circular-cat_2	68773	42	151M	=	68650	-274	AGGATTAAAACTTCTTGCTGGAAAGATAGCTCAAGGAGCTAATCAAATAATATAGTTCTATTTTGTACTAGAAAAAAAGATTTAAATTCCCAGGTGCTAAGAAAAACCTAAAAGGGAATTGGGGCTAAAAATTTTTTTCCAATTTTACCCT	####@D/D@@D@@8@C//ED@FD80GGF80@=FC;8800CGFC0C@@B<090GF>E>0CCGGGGFFCGGFBGGGGEGGGGGGGGGGGGGGEGGGGGGGGGGBGGGFFGGFGFGGGGGGGGGGGFGGGGGGGGGGGGGGGGGGGGGFBCCCB	AS:i:0	XN:i:0	XM:i:0	XO:i:0	XG:i:0	NM:i:0	MD:Z:151	YS:i:0	YT:Z:CP
HISEQ09:337:CA3UFANXX:7:1113:20730:4146	163	VIRSorter_Ga0164292_10000001-circular-cat_2	68650	42	151M	=	68773	274	TGTTGGAGCTCATGAAACTCTTCAAATGATGGGCATGGGTAGCAAGATTCAAATGAAAAAGTATGGACAAGACGCAAAAAGAATGGGTGGAGCAATTAGTTCTTCTGCTAGAAGAGCAGCACCAGGATTAAAACTTCTTGCTGGAAAGATA	BBBB@GGGGGGGGGGGGGGGFFGGGGGGGGGGGGGGGGGDGGGGGGGGGEGGGGCGGGEGGGGFD@EGGGGGGDGGGGGGBDGG0CG0FCGGGGGCFEDGGGG>FGGGGGGGGEF=@F@FGGGGEGGGEGGGGG=///66D=E=EGGDDBE	AS:i:0	XN:i:0	XM:i:0	XO:i:0	XG:i:0	NM:i:0	MD:Z:151	YS:i:0	YT:Z:CP
HISEQ09:337:CA3UFANXX:7:1113:4332:4334	83	VIRSorter_Ga0164292_10000001-circular-cat_2	154956	42	151M	=	154907	-200	AGTTCTGTTGCTAATGGTGATGTACTAAGGTACAACGGATCAAAATGGTCTAATTATGGCGAGAATAATCTTACCGATGGAGGAAACTTTTAAAAATGGCTAATACAATCAGAATCAAAAGAAGAGCAGCTGGAGATGGCGCAGGCGCACC	=GGGGGGEGGGGGGGGGGGGGGGGDGGGG@GGGGGGGGGGGGGGGGGGGGGGGGGGGGGGGGGGGGGGGGGGGGGGGGGGGGGGGGGGGGGGGGGGGGGGGGGGGGGGFGGGGGGGGGGGGGGGGGGGGGGGGGGGGGGGGGGGGGCCCCC	AS:i:0	XN:i:0	XM:i:0	XO:i:0	XG:i:0	NM:i:0	MD:Z:151	YS:i:0	YT:Z:CP
HISEQ09:337:CA3UFANXX:7:1113:4332:4334	163	VIRSorter_Ga0164292_10000001-circular-cat_2	154907	42	151M	=	154956	200	CAGAATTGCTGCGTCAGAAGCTCTAAACGGCATGAGTGACGTTACTATTAGTTCTGTTGCTAATGGTGATGTACTAAGGTACAACGGATCAAAATGGTCTAATTATGGCGAGAATAATCTTACCGATGGAGGAAACTTTTAAAAATGGCTA	CCCBCGGGGGGGGGGGGGGGGGGGGGGGGGGGGGGGGGGGGGGFGGGGGGGGGGGGGGGGGGGGGGGGGGGGGGGGGGGGGGGGGGGGGGGGGFGGGGGGGGGGGGGGGGGGGGGGGGGGGGGGGGGGGGGGGGGGGGGGGGGGGGGEGGG	AS:i:0	XN:i:0	XM:i:0	XO:i:0	XG:i:0	NM:i:0	MD:Z:151	YS:i:0	YT:Z:CP
HISEQ09:337:CA3UFANXX:7:1113:14592:4786	83	VIRSorter_Ga0164292_10000001-circular-cat_2	184674	42	151M	=	184572	-253	CACTAACGCAATTAGATATTCTTTCAGATGTTGCACCTTATTCTAAAGAGTTCAGATCTCTAAACAATAAGATGAGTCCATCTTCTTTGGATCCAGGGCAAAGAGAAAAACTAGAACAAATACGAGCACAAGTAGCGGACACAACTAGTAA	GGGGGGGGGFGGGGGGGEGGGGGGGGGGGGFGGGGGGGGGGGGGGGGGGFGGGGGGGGDCGGGGGGFGGGGGGGGGGGGGGGGGGGGGGGGGFGGGGGGGGGGGGGGGGGGGGGGGGGGGGGGGGGEGGGGGGGGGGGGGGGGGGGCCCCC	AS:i:0	XN:i:0	XM:i:0	XO:i:0	XG:i:0	NM:i:0	MD:Z:151	YS:i:0	YT:Z:CP
HISEQ09:337:CA3UFANXX:7:1113:14592:4786	163	VIRSorter_Ga0164292_10000001-circular-cat_2	184572	42	151M	=	184674	253	TTAAACAAGGAGATCCTTACACTAAAGTTCCAGAAGGAGAAATAAGATTACCAGGTATTGGCTATAGAAGACTCAATCCAAATATGGGTGGGTATGATGATCCACTAACGCAATTAGATATTCTTTCAGATGTTGCACCTTATTCTAAAGA	BBBCCGGGGFGGGGGGGGGGGGGGGGGGGGGGGGGGGGGGGGGGGGGGGGGGGGGGGGGGGGGGGGGGGGGGGGGGGGGGGGGGGGGGGGGGGGGGGGGGGGGGGGGGGGGGGGGGGGGGGGGGGGGGGGEGGGGGGGGGGGGGGGGGGEE	AS:i:0	XN:i:0	XM:i:0	XO:i:0	XG:i:0	NM:i:0	MD:Z:151	YS:i:0	YT:Z:CP
HISEQ09:337:CA3UFANXX:7:1113:20246:4991	83	VIRSorter_Ga0164292_10000001-circular-cat_2	169883	42	151M	=	169758	-276	AATAAATAATCAATCCAGTTTAACCACAATTGGATTAATATCCTATGACTTTGCTCCAAGCGGACAAATCACAGGAGTTACATCCTACGGACTTGCTTCAAGCGGACAGATTACAGCAGTCACATACAATGACTTTGCCTCTAGCGGACAA	EGGGGGEGD/.66.==EG@8CBGGGG=GF80@@GFEG>CFGB0GF@DDCGGFB0><EC/EGEGGGDGGGGGGGGGGFGGGGGGGGGGGGGGGFGGEGGGGGE>EGEGGGEGBGEGGGGGEGGGGGGGGGGGGGDFGFFGGGGGGGGBBB?A	AS:i:0	XN:i:0	XM:i:0	XO:i:0	XG:i:0	NM:i:0	MD:Z:151	YS:i:0	YT:Z:CP
HISEQ09:337:CA3UFANXX:7:1113:20246:4991	163	VIRSorter_Ga0164292_10000001-circular-cat_2	169758	42	151M	=	169883	276	CTATTATATAATCAGCTACTGTCTTATGACGCCCCATCTATTTTTTATAGTGGTGATATAGGCGTTTCTCCGTCTAGTATTTTAAATCCTATTCAAATAGGAAATCCAAGTATACTTTCTCAGGCAATAAATAATCAATCCAGTTTAACCA	BBBCCGGGCGGGGGGGGGGGGGGGGGGGGGGGGGAGEGGGFGGGGGGCGCDCGGGGEGGGGCFGFGGEDGGG@GGCCGCGGGG0@0:<C:CGCFGGGGGG0E@GGGGGGDD0FBGGGEEGCC000<0FDF80CC;;DDF0CD966D/6DDC	AS:i:0	XN:i:0	XM:i:0	XO:i:0	XG:i:0	NM:i:0	MD:Z:151	YS:i:0	YT:Z:CP
HISEQ09:337:CA3UFANXX:7:1113:8308:5461	83	VIRSorter_Ga0164292_10000001-circular-cat_2	111754	42	151M	=	111670	-235	ACTTAAGGGAAAGAACCGACTATCCACAACCTGGGAGGTGTCATGCAGAGATAGAGAGCAGTTATTTGCAGTGTCGTACTCAGGACACTCTATGTAAGTCTGACAGAAGACTCAGTTTCGACTGTCAGCTAGGGACATAATCAATCCCTAA	BDGG=E/EEB=GDC6.DDGGGGGGBCECFF>GGGGBGGGGGGGGGGGDGGEFE>F0BFFEGGCGGGGCEGGGDGGGGGDGGGDCGGGGG@GGGGGGGFGEGEGGGGGGGGGGGGGGGGGGGGGGGGGGGGGGGGGGGGGGGGGGEFBBBBB	AS:i:0	XN:i:0	XM:i:0	XO:i:0	XG:i:0	NM:i:0	MD:Z:151	YS:i:0	YT:Z:CP
HISEQ09:337:CA3UFANXX:7:1113:8308:5461	163	VIRSorter_Ga0164292_10000001-circular-cat_2	111670	42	151M	=	111754	235	CATGGTATTCTCCTCCTTATAAAGAGATTTAGTGGTTAGGGATAAAAATAATAACAAGACACACCAGTGTGGATAGCCGGTCTAACTTAAGGGAAAGAACCGACTATCCACAACCTGGGAGGTGTCATGCAGAGATAGAGAGCAGTTATTT	BBBBA@GGGGGGGGG1FGEGFCCD>F=EFGGEGCGGGEGGGGDDGGE@DEGGGEGGGGGGGBGBGEEGGEGDGGGGGF<<BBGEFGEGGGEGBG0FEBGG>CDGGGGGGGFC=BFEGEBEG8>D6C=GGGGBCDG/CEGGDGEGG/CGGE=	AS:i:0	XN:i:0	XM:i:0	XO:i:0	XG:i:0	NM:i:0	MD:Z:151	YS:i:0	YT:Z:CP
HISEQ09:337:CA3UFANXX:7:1113:3813:5856	83	VIRSorter_Ga0164292_10000001-circular-cat_2	125332	42	151M	=	125167	-316	GGTTGGTGCACGACTAAGTAGCTGTTGGACTACCTATAAAAGAAAAACGGACGCATACGAGACGCCCGCTTTCCTTACCTGTGATCATTCGGCTTCTTTTTTCTCACTTACTAGATCTTCTGTTGCCAGGCCAAAGATATGGCCCCGAATC	GGGEBGGGGGGGGGGGGGGGGGGGGGGGGGGGGGGGGGGGGGGGGGGGGGGGEGGGGFCBACCCGGGGGGGGGGGGGGGGGGGGGGGGEGGGGGGGGGGGGGGGGGGFGGGGGGGGGGGGGGGGGGGGGGGGGGGGGGGGGGGGGGCCCCC	AS:i:0	XN:i:0	XM:i:0	XO:i:0	XG:i:0	NM:i:0	MD:Z:151	YS:i:0	YT:Z:CP
HISEQ09:337:CA3UFANXX:7:1113:3813:5856	163	VIRSorter_Ga0164292_10000001-circular-cat_2	125167	42	151M	=	125332	316	AGATAGCACCCGTCTAGCACTCGGCTGTGCGCCTGTGTGCATGACATGTGTACCTCCATAAGGGTGTCGCCCTCAAAGAAGAACACGTGGTACGTATTCCTAGAGTAAATGGTTACCTCTTCCATAATTGCTCCTTTCAGTTAGCAAGTAG	BCCABGGGGGGGGGGGGGGGGGGGGGGGGGGGGGGGGGGGGGGGGGGGGGGGGGGGGGGGGGFGGGGGGGGGGGGGGGGGGGGGGGGGGGGEGGGGGGGGGGGGGGGGGGGGGGGGGGGGGGGGFGGGGGGGGGGGGGGGDGGGEEGGGGG	AS:i:0	XN:i:0	XM:i:0	XO:i:0	XG:i:0	NM:i:0	MD:Z:151	YS:i:0	YT:Z:CP
HISEQ09:337:CA3UFANXX:7:1113:6284:6429	99	VIRSorter_Ga0164292_10000001-circular-cat_2	2935	42	85M	=	3113	262	TCTTAGACCTGGTTTTAATTTAAATCCAAACTATAAACATTATGCTTCAAACGCAGCATTTAAAGTAAACACTTTAACAGAACAG	AA@E@;1;>B>;CG>0EBF;1:@CFG>1::EBGG::E:@F111<F1>:1=CD/<B/EFC11>EF>CGGG1:011:11:<BDDBGG	AS:i:0	XN:i:0	XM:i:0	XO:i:0	XG:i:0	NM:i:0	MD:Z:85	YS:i:-6	YT:Z:CP
HISEQ09:337:CA3UFANXX:7:1113:6284:6429	147	VIRSorter_Ga0164292_10000001-circular-cat_2	3113	42	84M	=	2935	-262	GCTACACCCTATGTTGTTGAGTAATCTGATCTACATCCAGATTAAGAAGAGGAATAGTTTGTGAAAGCTTTTAAAAATGTTACG	D>DC/:1>GE=0EE1GGDFE:1=1>FCD>GGGFDDB@GF:<=1:1FBB@=111D11>@F1=1F>1@01@110DF=1>E=1;A:<	AS:i:-6	XN:i:0	XM:i:2	XO:i:0	XG:i:0	NM:i:2	MD:Z:23C20T39	YS:i:0	YT:Z:CP
HISEQ09:337:CA3UFANXX:7:1113:16457:6959	99	VIRSorter_Ga0164292_10000001-circular-cat_2	165277	42	151M	=	165457	331	TAAAAGCTATTGTAAATTTGAAAGCAAATGTTATGGATAATAACAAAATGTTTGGGACATTACAGGTTGATCAGTATTTAAAAACTTTATTTATTGGAGAACGATGATGTCTATGTATAATTTTTCTGCGTCTTCAATAAATGGAAAAGAA	CCCCCGGGGGGGGGGGFGGGGGGGGGGGGGGGGGGGGGGGGGGGGGGGGGGGGGGGGGGGGGGGGGGGGGGGGGGGGGGGGGGGGEGGGGEGGGGGGGGGGGGGGGGGGGGGGGGGGGGGGGGGGGGGGGGGGGGGGGGGGGGGGGGGGGG	AS:i:0	XN:i:0	XM:i:0	XO:i:0	XG:i:0	NM:i:0	MD:Z:151	YS:i:0	YT:Z:CP
HISEQ09:337:CA3UFANXX:7:1113:16457:6959	147	VIRSorter_Ga0164292_10000001-circular-cat_2	165457	42	151M	=	165277	-331	AACTTTAGTAGTAAATATAGCTAGTAAGTTTGGCTATGAACCACAGTGTTCTAATCTGTGGTCATATGCAAGAACTTGTAGACAACTTTGGCAGTTGCAATCTGTACATGACGAGTTTAAAAATAGAGGATTCTCGGTCCTAGCATTCCCT	EDGGE@GGGGGGGGGGGGGGGGGGFGGGGGGGGGGGGGGGGGGGGGGGGGGGGGGGGGGGF>GGGGGGGGGGGGGGGGGGGGGGGGGGGGGGGGGGGGGGGGGGGGGGGGGGGFGGGGGGGGGGGFGGGGGGGGGGFGGGGGGGGGABBBB	AS:i:0	XN:i:0	XM:i:0	XO:i:0	XG:i:0	NM:i:0	MD:Z:151	YS:i:0	YT:Z:CP
HISEQ09:337:CA3UFANXX:7:1113:4895:7914	99	VIRSorter_Ga0164292_10000001-circular-cat_2	147496	42	151M	=	147761	416	GAATCTTAAGAGATAAGCATAATAAGCCAAAAGCATATTTGCAAAGAACTAATCCAATGACGTATGCGCCTACGGACAGAGATCCTAAGTGGCCAGCTGAAAGTGTTATACATTTATTCTTTGATAGAAAACCAGGAAGAATATTTGGTAC	BCCCCGGEEGGGGGGFGGGGGGGGGGFGGGGGGEGGGGGGGGGGGGGGGGGGGGGGGGGGGGGGGGGGGGGGGGGDGGGGGGGGGGE>GGGGGGGFGGGCGGGGGGGGGGGGGCFFGGGGGGGGFGGGGGGGGGGGGEGGGGGGGGGGGG=	AS:i:0	XN:i:0	XM:i:0	XO:i:0	XG:i:0	NM:i:0	MD:Z:151	YS:i:0	YT:Z:CP
HISEQ09:337:CA3UFANXX:7:1113:4895:7914	147	VIRSorter_Ga0164292_10000001-circular-cat_2	147761	42	151M	=	147496	-416	AGCAGATCAACCAGCTGAGCCAGAGGAAATAGATCAAGCAGCAGTAGAGATTGAGAACCTTAGAGCTGAAGGCGGTTTAATCCTTCCATTTAGACATGACGTTGAAGTCATAGGATCTCAAAATGCAGCACTTGATGCATCAAACTACTTA	EGGGGGCGGGGGGGGGGD@FFEG>CGGGGGGGGGGGGGGGGGGGGGGGGGGGGGGGGGGGGEGGGGGFGGFGGGGGGGGGFGGGGGGGGGGGGGGGFEGGGGGGGGGGGGGGGGGGGGGGGGGGGGGGGGGFGGGGGGGGGGGGGGCBBBC	AS:i:0	XN:i:0	XM:i:0	XO:i:0	XG:i:0	NM:i:0	MD:Z:151	YS:i:0	YT:Z:CP
HISEQ09:337:CA3UFANXX:7:1113:3701:8092	99	VIRSorter_Ga0164292_10000001-circular-cat_2	186939	42	151M	=	187077	289	CTGGAAGAAGAGAGCAAGAATTAGATTCTCTAAGAACAGTATATAATTTTGACGATAATGAAATTGATATAATTCAACAGATGTTTGATGAAGCTAACACAGAATTAGCAGATTCAAGACACGCACTGCACAGCACAGGCATGACTCATGT	CCCCCGGGGGGGGDGGGGGGGGGGGGGGGGGGGGGGGGGGGGGGGGGGGGGGGGGGGGGGGGGGGGGGGGEGGGGGGGGGGGGEGGGGGGGGGGGGEGGGGGGGGGGEGGGGGGFGGGGGGGGGGGGGGGGGGGGGGEGGGGGGGGGGGG#	AS:i:0	XN:i:0	XM:i:0	XO:i:0	XG:i:0	NM:i:0	MD:Z:151	YS:i:0	YT:Z:CP
HISEQ09:337:CA3UFANXX:7:1113:3701:8092	147	VIRSorter_Ga0164292_10000001-circular-cat_2	187077	42	151M	=	186939	-289	GCATGACTCATGTGCAAAAACAATTTGAATTAATGAAAGACAAAGCAAAAGGTTTAAGAACAAGTGGTGTACCGATTGGTGAAACTATAGGTGCTAAACTAGAATCAACTTTTACTGGAATGGAAAAAGCTAGAGATGGTCAATATTATAT	CFGGGGCGGGGGEGDFFGGF0FFGGGFFFFGGGGGGGGGGGGGGFGGGGGGGGGGGGGGGGGGGFGGGGGGGGGGGGGGGGGGGFGGGGGGFGGGGGGGGGGGGGGGGGGGGGFFEGGGGGGGGGGGGGGGGGGGGGGGGGGGGGGCCCCC	AS:i:0	XN:i:0	XM:i:0	XO:i:0	XG:i:0	NM:i:0	MD:Z:151	YS:i:0	YT:Z:CP
HISEQ09:337:CA3UFANXX:7:1113:7523:8973	99	VIRSorter_Ga0164292_10000001-circular-cat_2	42255	42	151M	=	42386	282	ATGGAAGTACGTAGATGGAAAGAAATCTTCTGAAATAGCTGCTAAAATAACAGAGCACCCAAACACTGTTAGGGAACATATCAGTAAAATAAAACTAAAGATAAAAGAAATATTATTTTCAGAACGGAATGGAAGACTTCCTTTTGATAAC	CCCCCGFGGGGGGGGGGGGGGGGGGGGGGGGGGGGGGGGGGGGGGGGGGGGGGGGGGGGGGGGGGGGGGGGGGGGGGGGGGGGGGGGGGGGGGGGGGGGGGEGGGGGGGGGGGGGGGGGGGGGGGFGGDGGGGGGGGGGGGGGGGGGGGG@	AS:i:0	XN:i:0	XM:i:0	XO:i:0	XG:i:0	NM:i:0	MD:Z:151	YS:i:0	YT:Z:CP
HISEQ09:337:CA3UFANXX:7:1113:7523:8973	147	VIRSorter_Ga0164292_10000001-circular-cat_2	42386	42	151M	=	42255	-282	GAAGACTTCCTTTTGATAACAAACATAGAAAGAGAATGAATTGGATACCAACGACGATCTATTAAATGGTCTATTTAACTTTTTAAATCCTCAGCTGCAGGAGATAGTCAACGCATTCTCTAAGTCAGAAGATTTAGATAAATACTTTATA	GGGGGGGGBEFFGGGGGGGGGGGGGGGGGGGGGGGGGGGGGGGGGGGGGGGGGGGFGGGGGGGGGGGGGGGGGGGGGGGGGGGGGGGGGGGGGGGGGGGGGGGGGGGGGGGGGGGGGGGGGGGGGGGGGGGGGGGGGGGGGGGGGGCBBCB	AS:i:0	XN:i:0	XM:i:0	XO:i:0	XG:i:0	NM:i:0	MD:Z:151	YS:i:0	YT:Z:CP
HISEQ09:337:CA3UFANXX:7:1113:13711:9462	81	VIRSorter_Ga0164292_10000001-circular-cat_2	203334	40	151M	=	203340	156	CGATCTGATTCGACATCGTTCAAGGTGGGGGATACACTGCAGATGGTAAAGGCAAACTTGGTTCCGTTACAATTGATAAAACATTATTTGGAACTGGTAAAAAATTATGCAAAGTCTCTGCAGCATTAATAGCATTAATGTCAGAGTTGAC	GGGGGEGGGGGGGGGGGGGGGGGGGGGGGGGGGGGGGGGFGGGGGGGGGGGFGGGGEGGGGGGGBGGGGGGGGGGGGGGGGGGGGGGGGGGGGGGGGGGGGGGGGGGGGGGGGGGGGGGGGGGGGGGEGGGGGGGGGGGGGGGGGGCCBCC	AS:i:-25	XN:i:0	XM:i:5	XO:i:0	XG:i:0	NM:i:5	MD:Z:1A0T1A0G31G113	YS:i:-23	YT:Z:DP
HISEQ09:337:CA3UFANXX:7:1113:13711:9462	161	VIRSorter_Ga0164292_10000001-circular-cat_2	203340	40	145M1I5M	=	203334	-156	GATTCGACATCGTTCAAGGTGGGGGATACACTGCAGATGGTAAAGGCAAACTTGGTTCCGTTACAATTGATAAAACATTATTTGGAACTGGTAAAAAATTATGCAAAGTCTCTGCAGCATTAATAGCATTAATGTCAGAGTTGACAGATCG	BBBCBGGGGGGGGGGGGGGGGGGGGGGGGGGGGGGGGGGGGGGGGGGGGGGGGGGGGGGGGGGGGGGGGGGGGGGGGGGGGGGGGGGGGGGGGGGGGGGGGGGGGGGGGGGGGGGGGGGGGGGGGGGGGGGGGGGEGGGGGGGGGEGGGGG	AS:i:-23	XN:i:0	XM:i:3	XO:i:1	XG:i:1	NM:i:4	MD:Z:31G115A1A0	YS:i:-25	YT:Z:DP
HISEQ09:337:CA3UFANXX:7:1113:3330:10679	83	VIRSorter_Ga0164292_10000001-circular-cat_2	83188	42	151M	=	83163	-176	TGTCACAGCAAACTGTTCTAGTCTGATCAAATCCTTCATAGAAATAATCATCAAGAACTTCTACAGTTGTTCCTTCGTTACTAGAAAGTAATGAAGTATGCAAAGAACTGTCATCATCGTTATAATCAACTTCTTTAATTCGCATAAGCAA	DGGGGGGGGGGGFGGGGGGGGGGGGGGGGGGGFGGGGGGGGGGGGGGFGGGGGGGGGGGGGGGGGGGGGGGGGGGGGGGGGGGGFGGGFGDGGGGGGGGGGGEGGGGGGGGF@GGGGGGGGDF1CGGGFGGGGGGFFGGGGGFCFGCCCCB	AS:i:0	XN:i:0	XM:i:0	XO:i:0	XG:i:0	NM:i:0	MD:Z:151	YS:i:0	YT:Z:CP
HISEQ09:337:CA3UFANXX:7:1113:3330:10679	163	VIRSorter_Ga0164292_10000001-circular-cat_2	83163	42	151M	=	83188	176	CATTGTTCAATTAAAGATAAAGGAATGTCACAGCAAACTGTTCTAGTCTGATCAAATCCTTCATAGAAATAATCATCAAGAACTTCTACAGTTGTTCCTTCGTTACTAGAAAGTAATGAAGTATGCAAAGAACTGTCATCATCGTTATAAT	ABA?AE;FFGEEFGGGG@GGGGGGGFGDGGGGGGGGGGGGGGGGGGGGGGGEGGGGFGGFFGGFGGGGGGGGGGGGGGGGGGGGGGGGGGGGGGGGGGGGGGGGGGGGGGGGGGGGGGGGGGGGGGGFGEGGGGGGGGGGGGGGGGGGGG=	AS:i:0	XN:i:0	XM:i:0	XO:i:0	XG:i:0	NM:i:0	MD:Z:151	YS:i:0	YT:Z:CP
HISEQ09:337:CA3UFANXX:7:1113:6892:10730	99	VIRSorter_Ga0164292_10000001-circular-cat_2	108797	42	151M	=	108878	232	TGCTACTTCTTTAGATGCTGGATCATTGGTAAGTAGGAGCTTGTGGATTTGATTGATGTACTGGTATAGTTTCTCTTGTGCTTCGCCATGAGTTTTGACTACTAGCCTGTATTGTTCAATTAATTCTTGTTGTTGTTGGATGATTTCTTCT	BCBCAFGGGGGGGGGGGGGGGDGGGGGGGGG@FFGGGFGGGGGGGGGGGGGGGGGGGGGGGGGGGGGEFGGGGGGGGGGGFGGFGGGGGGGGEFGGGGGGGGGGC>CFGGFEGGGGGGGGG8;FGGGEGGGGED=CFG=CGG=0FGGGGGG	AS:i:0	XN:i:0	XM:i:0	XO:i:0	XG:i:0	NM:i:0	MD:Z:151	YS:i:0	YT:Z:CP
HISEQ09:337:CA3UFANXX:7:1113:6892:10730	147	VIRSorter_Ga0164292_10000001-circular-cat_2	108878	42	151M	=	108797	-232	TTCGCCATGAGTTTTGACTACTAGCCTGTATTGTTCAATTAATTCTTGTTGTTGTTGGATGATTTCTTCTAGTGTGGTCATTAATATTCTCCTTTGTACGAATAAAAAATGTATTTTTATATATGTTTATGCGACTTGGGACCATTTTTAG	GCADC/@EGB<EDGD/E@F8=C=F@GGGGGGGGGGGCGGGGGGGFEG@EGGGF:CEEGGGCGGGGGGGDCGGEGGGGGGGGGGF@GGGGGGGGGDGGGGF>FGGGGGGGGGGGGGGGFGGGGGGGGGGGGGGGGGGGGGGGGGGGGBBA@@	AS:i:0	XN:i:0	XM:i:0	XO:i:0	XG:i:0	NM:i:0	MD:Z:151	YS:i:0	YT:Z:CP
HISEQ09:337:CA3UFANXX:7:1113:4001:11091	83	VIRSorter_Ga0164292_10000001-circular-cat_2	151375	42	151M	=	151283	-243	AGGGAACAATGCCAGAAATCAACTCTGAGCTTACTGTAATTGAGGGTGAAGACAATGTCTACACTTTAGACAAGCAGGAAGATCTAGTTCAAGAAGATGATACAAAAACTCCAGAGCAACTTTTCGCAGATGCTCTCATGGGTCGTCGTAA	GECBGGGGGGGGGGGGGGGGGGGGFCEGGCCFFC<08EGGDFGGGGGGGGFGGFGGGEGGGGGGGGGGGFGGGGGGGGGGGGEFGGGEGGGGGGGGGGGGCGGGGGGEGGGGGGGGGGGGDGGGGF1GGGEGGGGGGGGGGGFGGGCCCCC	AS:i:-3	XN:i:0	XM:i:1	XO:i:0	XG:i:0	NM:i:1	MD:Z:126T24	YS:i:-3	YT:Z:CP
HISEQ09:337:CA3UFANXX:7:1113:4001:11091	163	VIRSorter_Ga0164292_10000001-circular-cat_2	151283	42	151M	=	151375	243	AGAACTTATTGGAGATCACTTAACACGTAGTGCTTCTTCACTAGCTGATTCATTAAGAGATCTTGCAAAACCTCCAACGGTTAAATCAGCCAAGGGAACAATGCCAGAAATCAACTCTGAGCTTACTGTAATTGAGGGTGAAGACAATGTC	BBBBBGGGGGGGGGGGGGGGGGGGGGGGGGGGGGGGFGGGGGGGGGGGGGGGGGGGGGGGGGGGGGGGGGG/EGGGGGGGGGDGGGGGGGGGGGGGGGGGGGGFGGGFGGGGGGGGGGGGGEGGGGGGGGGEGGGFFGGGEGGGGGGGGGD	AS:i:-3	XN:i:0	XM:i:1	XO:i:0	XG:i:0	NM:i:1	MD:Z:71T79	YS:i:-3	YT:Z:CP
HISEQ09:337:CA3UFANXX:7:1113:9537:11350	99	VIRSorter_Ga0164292_10000001-circular-cat_2	32171	42	151M	=	32427	407	GGGCGATAGGTTTATGGTTAGACATGATCCAGACACTCCTTATTTTGAAGACCTAGAAAGATGGCTAAGAGACATCATGGGAGATGCTGATCGCGTCCCAGATGTGATTGTAATAGATACTATCCAGTCCATGTTTACCAAAGGTGGAAAA	CCCCCGGGGGGGGGGGGGGGGGGGGGGGGGGGGGGGGGGGGGGEGFGGGGGGGGGGGGEGGGGEGGGFGGEGGGGGGGGEGGBGGEGGGGGGGGFGGGGGG8CDGEFFGGFGGGGGEGGFGGGGGGGGGGGGEF@GE@GC@.DG@DBCEDE	AS:i:0	XN:i:0	XM:i:0	XO:i:0	XG:i:0	NM:i:0	MD:Z:151	YS:i:0	YT:Z:CP
HISEQ09:337:CA3UFANXX:7:1113:9537:11350	147	VIRSorter_Ga0164292_10000001-circular-cat_2	32427	42	151M	=	32171	-407	AGAATGAAAGAAAAAAGAGAAGTAGTTCAACAGTCTGACACTGGTGGCTCATTAGCTATACAACAAAAGTGTGCCGTTACAATATTCATTACAGATAAAAAGCTAGTTAGCGGTGATGATTCAGAAGATGAAAATGTGATGCAGCTGCAGA	GGGGGGGGD=GGGGGGGGGGGGFCGGEGGGGGGGGGGGGGGGGGGGGGGGGGGGGGGGFEGGGGGGGGGGGGGGGGGGGGGGGGGFGGGGGGGGGGGGGGGGGGGGGGGGGGGGGGGGGGGGGGGGGGGGGGGGGGGGEGGGGGGGCBBCB	AS:i:0	XN:i:0	XM:i:0	XO:i:0	XG:i:0	NM:i:0	MD:Z:151	YS:i:0	YT:Z:CP
HISEQ09:337:CA3UFANXX:7:1113:18695:11273	99	VIRSorter_Ga0164292_10000001-circular-cat_2	153934	42	151M	=	154066	283	CAGACGCTTTTACTACCGTTCAAATTCTTGCAAAGAATCCAAGATTTTATATAACTAGTGTTGATCCAGAAAATGGAGAATTCTATTTAGATAATGCATATAATAACGGAAGAGTAATTATATCGTTTAGCTCTAGACCTGCAAGCAACTT	CCCCCGGGGGGGGGGGGGGGGGGGGGGGGGGGGGGGGGGGGGGGGGGGGGGGGGGGGGGGGGGGGGGGGGGGGGGGGGGGGGGGGGGGGGGGGGGGGGGGGFGGFGGGGGGGGGGGGGGGGGGGGGGGGGGGGGGGGGGGGGGGGGGBGGG	AS:i:0	XN:i:0	XM:i:0	XO:i:0	XG:i:0	NM:i:0	MD:Z:151	YS:i:0	YT:Z:CP
HISEQ09:337:CA3UFANXX:7:1113:18695:11273	147	VIRSorter_Ga0164292_10000001-circular-cat_2	154066	42	151M	=	153934	-283	CTAGACCTGCAAGCAACTTTCTAAATAATTCCTACTTTAAAGTTCAAAGAAAGAAAATTCAAAACCAGCCAGCAAGATGGCAGAATCTATCAGCTAATGTATCAATGCATTCTTGGAAGCCAGAAGTTTATGTAGACTTCCCATCTCTTGA	@GCGDGGGFGGGGGGEGEGEGGGGGGGGFCGGGGGCGGGGGGGGGGGGGGGGGGGGGGGGGGGGGGGGGGGGGGGGGGGGGGGGGGGGGGGGGGGGFGGGGGGGGGGGGGGGGGGGGGGGGGGGGGGGGGGGGGGGGGGGGGGGGGCCCBC	AS:i:0	XN:i:0	XM:i:0	XO:i:0	XG:i:0	NM:i:0	MD:Z:151	YS:i:0	YT:Z:CP
HISEQ09:337:CA3UFANXX:7:1113:8176:11958	99	VIRSorter_Ga0164292_10000001-circular-cat_2	7956	42	151M	=	8078	273	CTGCTGTTAACAGCGTGGCAAATTTTGGTTTCCTAAATTTAATTTGGGACTATTCAACGCCAGCTCCGTATGGTTTAGATTGGGGTTTTTATAATGTGTCAACTAAAAAGTTCTTAGGAAAAAAAATATCCTACCTAGAGTATATGAATCA	BCBBCEGGGGGGGGGGDGGGGFGGGGGGFGGGGGGGFGGGGGGGCFDGGFGDGGGGGGGGGGGGGGGFDGGGGGGGEFGGGGGGG<9/CGGGGGGGGGGGGGGGGGGGGGGGGGGGGGFFGGGGGDGGGGGGGDEEGGGGEGGGGGEGGGG	AS:i:0	XN:i:0	XM:i:0	XO:i:0	XG:i:0	NM:i:0	MD:Z:151	YS:i:0	YT:Z:CP
HISEQ09:337:CA3UFANXX:7:1113:8176:11958	147	VIRSorter_Ga0164292_10000001-circular-cat_2	8078	42	151M	=	7956	-273	AAAATATCCTACCTAGAGTATATGAATCAACCAGGTTTAGATGAAAATACACGTGGTCCAAACAATGTATACATTGGCCTTAATGCATTTGACTCAGACATGGACAGGGGAACACAAGACAACATCGTCGGCACCCCAGTAAGAGCACCAC	ECC@D@@.96C@DE@/BGGGGBFF=FCC0;0<080FF8CC0C;0CCGD8088<0BGFBE0GFDDE>00C:DBFFGFF1FF>1FC1BBCF>1:DD>F11C1@1FBBDEGGGGGGGGGGGGEGGGGGGGGGGFCGGGGGGGGGGGGGF?CBB?	AS:i:0	XN:i:0	XM:i:0	XO:i:0	XG:i:0	NM:i:0	MD:Z:151	YS:i:0	YT:Z:CP
HISEQ09:337:CA3UFANXX:7:1113:13552:12186	83	VIRSorter_Ga0164292_10000001-circular-cat_2	80275	42	151M	=	80127	-299	AAGTCTTTAATCATTTCGCGTTCTTTATTCCAAAGAATATTGCGCATAAATGGAGCAGCTTTTACTACGTCAGCAGTATTTAGCATGCGGTGTTCAGCAGAAACAACATTAAATTTTGTTTCTTTAACAAGTGATTTAATTTCTGCACCAG	=GDB=GGGGGGGECDA.GGGGGGFGGGFF@CGFGGGGGGG>BC0GCGGGFGGGGGGGGGEGFGFBGGGFGGGCGGGGGFGGEGGGGDECGGGGCEFEGGGGGGGGGGEGGGGGEGGGGGGGGGGGGGGGGGGGGGGGGGGGGGGFGBBBBB	AS:i:0	XN:i:0	XM:i:0	XO:i:0	XG:i:0	NM:i:0	MD:Z:151	YS:i:0	YT:Z:CP
HISEQ09:337:CA3UFANXX:7:1113:13552:12186	163	VIRSorter_Ga0164292_10000001-circular-cat_2	80127	42	151M	=	80275	299	ATTGACATAATTACCTCTTGTTTAAGATTGTTAAACTTTCAAGTCCCATGAAGGGGCTTGAGAAGATTTTTGTTTACCAAGTATATCATCTATATCATTGTACTGGAAGCTAGAAGCCCAGTCCCAGTTTTCATAAGCATAGCGATATAAG	CCCBBGGGGGGGGGGGGGGGFGGG>FGGGFGGG>FCFGGGGGEGDCGGGGGEGGGGGGGGGGGGGGGGGGGGGGGGGGGGGGGGFGCFFGGCFGG0FFGGGGGGGGGCBGGGCGGGGBDEG<0;FGG@D@FGGGC=CDG=F0=DCFDGGBC	AS:i:0	XN:i:0	XM:i:0	XO:i:0	XG:i:0	NM:i:0	MD:Z:151	YS:i:0	YT:Z:CP
HISEQ09:337:CA3UFANXX:7:1113:4969:12809	81	VIRSorter_Ga0164292_10000001-circular-cat_2	132472	42	151M	=	132050	-573	ACTGGAATAAGGAATTACTAAAATGGCTAGATTAAACTCAATGTACAGATCTATTGGCTCAATGGCTCAAACAGTTCTTCGTGGCACTACACCTCTTGCCCCAGCTGGGATGAGAGGATCGGCATCAGCACGACTTGCAGCTACGAGGGCA	##DG@EGGDD@GED//GE88/D//GEGCF<0GF;00CGF=GGDEDFGEEGGGGGGGGGGCCF0B>=GBGGGGCFF/GDDGDB>>FDCDEFC>C1DDGGG<EGCGGCGGGF:>>CD<EAE/EEGGCGF>9:GGGFEDEFGBGGGGGCBCCBB	AS:i:0	XN:i:0	XM:i:0	XO:i:0	XG:i:0	NM:i:0	MD:Z:151	YS:i:0	YT:Z:DP
HISEQ09:337:CA3UFANXX:7:1113:4969:12809	161	VIRSorter_Ga0164292_10000001-circular-cat_2	132050	42	151M	=	132472	573	TGGATTAATAGCAGAAGGCATAGACTCTATAAAGGGGGCTAGAGGTCTAGCACAAATAAGAAGAGATAAAATAGAATCTCAATTAGCAGAATCAATAATGGACAATCCATCTCCTAGAGGTTCCATATTCCAAATAGACTATGAAGATTCT	<33001;1FB1111E;>DGG@DG>1C:111111=:B><E/=F>@1=1<==1FGE>0DB1C1=1>D@FGGFGGE>FFCG11EFG@DECG0=EFGGCG>CBC;FGGG0C0CBFCFGCCDCC080C0DC@CDCF=0<D0C@/:@EE//88/8CC	AS:i:0	XN:i:0	XM:i:0	XO:i:0	XG:i:0	NM:i:0	MD:Z:151	YS:i:0	YT:Z:DP
HISEQ09:337:CA3UFANXX:7:1113:6252:12849	83	VIRSorter_Ga0164292_10000001-circular-cat_2	91319	42	151M	=	91081	-389	TTTTAACGTATGTCATTGATCGGACCTATAGTGTGCGAACGTTGATTGCTTCAGGACCTTTACGTCCTTCGCCAATATCGAATTGAACATTCTGGCCTGTAGTCAATGCAGGTTGAGCAGCTTGTTCAACATTTGAAGTATGAACAAAGAT	GGGGGGGGGGGGGED@GGGGGGGGGGGGGGGDGFGGGGFGGGGGGGGGGGGGGGGGGGGGGGGGGGGGGGGGGFGGGGGFGGGGGGGGGGGGGGGGGGGGGGGFGGGGBGGGGGGGGGGGGGGGGGEGGGGGGGGGGGGGGGGGGGCCCCC	AS:i:-5	XN:i:0	XM:i:1	XO:i:0	XG:i:0	NM:i:1	MD:Z:30C120	YS:i:0	YT:Z:CP
HISEQ09:337:CA3UFANXX:7:1113:6252:12849	163	VIRSorter_Ga0164292_10000001-circular-cat_2	91081	42	151M	=	91319	389	AGAATAAAATATCACTAAAGTTATTAATACTTTAATCATTGAGGATAGATATCGTCAATAGTAGTAGGTTCAATTATTTCTACTTGTTGTAGAATTTTCTTGAACTTCTTACGTTTTTTAATCTTGTATCCGTTAATTTCAAGTTCTGAAA	BBBBCGGGGGGGGGGGGGGGGGGGGGGGGGGGGGGGGGGGGGGGGGGGGGGGGGGEGGGGGGGGGGGGEEGGGGGGGGGGGGGGGGGGEGGGGGGGGGGGGGGGGGGGGGGGGFGGGGGEEGFGGGGGFGGGGGG0FDGGGEFGGGEEEGG	AS:i:0	XN:i:0	XM:i:0	XO:i:0	XG:i:0	NM:i:0	MD:Z:151	YS:i:-5	YT:Z:CP
HISEQ09:337:CA3UFANXX:7:1113:11451:12857	99	VIRSorter_Ga0164292_10000001-circular-cat_2	114842	42	151M	=	114995	304	TGATCACAAGACCAACCTCATCGAGTCCAGCAAGCCACGTTGTCGTACGTCCACGATGGGGCTTCACACCTTTAATCCGTACTGTGTACTGATCTGATGAGTTGCTCCAACGCAGGATTTCTGAATTGGCTAAAACTGGCAGTGCTGTAGG	CBBCCGGGGGGGGGGGGGGGGGGGFGGGGGGGGGGGGGGGGGGGGGGGGGGGGGGDGGFGGGGGGGGGGGGGEGGGGGGGGGGGGGGGGGGGGGGGGGGGGGGGGGGGGGGGGGGGGGGGGGGGGGGGGGGGGGGGGGGGGGGGGGGGGGE	AS:i:0	XN:i:0	XM:i:0	XO:i:0	XG:i:0	NM:i:0	MD:Z:151	YS:i:0	YT:Z:CP
HISEQ09:337:CA3UFANXX:7:1113:11451:12857	147	VIRSorter_Ga0164292_10000001-circular-cat_2	114995	42	151M	=	114842	-304	CCTGTGAAGGAACCCCAGTGTGCCAGCTCTTGTTTATCTTTCGCACTTCGATCCGGTAATGATCCGGAAAGAATTGCTCCAGAAAGGCGGGCCAATAAGGACCACCATCAAACTCCTCAAGAACTTTATCGTTCTCAAGGAGAGGGAGTGC	GGGGGGGGGGGGGGGGGGGGGGGGEGGGGGGGGGGGGGGGGGGGGGGGGGGDGGGGGGCGEGBGGGGGGGGGGFGGGFCCGGGGGGGGGGGGGGGGGGGGGGGGGGGGGGGGGGGGGGGGGGGGGGDGGGGGGGGGGGGGGGGGGGCCCCC	AS:i:0	XN:i:0	XM:i:0	XO:i:0	XG:i:0	NM:i:0	MD:Z:151	YS:i:0	YT:Z:CP
HISEQ09:337:CA3UFANXX:7:1113:9711:13465	99	VIRSorter_Ga0164292_10000001-circular-cat_2	124642	42	151M	=	124787	296	CGGCTTCCGAAGAAGCTCAAGCAATCCTACCTTCTTATGGCAGAACAGACAACACTTCTCTGGTGAAAAGAGTCGAATTGTCATCAAATAACTCAAGGTTATCTGATTAAATTCGCTCTTCACCAAAGAAGACCGAAGTCGGTTGTGGAGA	CCCCCGGGGGGGGGGGGGGGGGGGGGGGGGGGGGGGGGGFGGGGGGGGGGGGGGGGGGGGGGGGGGGGGGGGGGGGGGGGGGGGGGGGGGGGGDGGGGFGGGGGGGGGFGGGGGGGGGGGGGGGGGGGFFGGGGGGGGEGGGGGADGGGGD	AS:i:0	XN:i:0	XM:i:0	XO:i:0	XG:i:0	NM:i:0	MD:Z:151	YS:i:0	YT:Z:CP
HISEQ09:337:CA3UFANXX:7:1113:9711:13465	147	VIRSorter_Ga0164292_10000001-circular-cat_2	124787	42	151M	=	124642	-296	TGGAGAATGATCATAAACCAGTAGACTCGAAAGTCTTCTGGTACCATGATGATACCCCCTTTCTCCATGGTTTCACCCATGGGTAAAGGCGCACACCGGGTTGGTGCACGACTTGGCAACCTTGCGGCTACCCATAAAAGAAAAACCCAGG	DGGGGGGGGGGGGGGGGGGGGGEGGGGGGGGGGGGGGGGGGGGEGGGGGGGGGGFGGGGGGGGGGGGGGGGGGFGGGGGGGGGGGGGGGGGGGGGGGGGGGGGGGGGGGGGGGGGGGGGGGGGGDGGFGGGGGGGGGGGGGGGGFGCCCCC	AS:i:0	XN:i:0	XM:i:0	XO:i:0	XG:i:0	NM:i:0	MD:Z:151	YS:i:0	YT:Z:CP
HISEQ09:337:CA3UFANXX:7:1113:16842:13531	99	VIRSorter_Ga0164292_10000001-circular-cat_2	77496	42	151M	=	77607	262	CAAGGAATAATCTGTAGTAGAAGTAGTTTCATAATGTTGATTTATAAGTTTGTAAGTATCTAAAAAGTTAACGTGATAGTTAATCCAAAGATCGTTTTCAACTACTCTAGGAGTTGCTTGGTGAGTAAGATTAAAAATATTTTCAGGGATA	CCCCCGGGGGGGGGGEGGGGGEFCFGGGGGGGGGEGFGGGGGGGGGGG@1CDGGGGGGEGGGGGGGGGGGGGGGGGGGGGGGGG>>FFG1FGDGGGGGGGGGGGGEGGGGGGGGGGGGCGGGGGGGGGGGGGGGGGGE@FGC=@GGGGGGD	AS:i:0	XN:i:0	XM:i:0	XO:i:0	XG:i:0	NM:i:0	MD:Z:151	YS:i:0	YT:Z:CP
HISEQ09:337:CA3UFANXX:7:1113:16842:13531	147	VIRSorter_Ga0164292_10000001-circular-cat_2	77607	42	151M	=	77496	-262	AGTTGCTTGGTGAGTAAGATTAAAAATATTTTCAGGGATATATAATGAATAATTATAGTCGTAAAAATCAATAGAGTTCATGGCATTATTCCTTAGAAACAAGAGTCTTTAAATAAGAGTTTGTTTCTTTCTGAACAGGAATAAACATAGC	0DGG@8GGGGGE@@>EGGFDGGGGGFEFCGGGFF0GGGGGGFFCGDC>EGGGGGGGGGF9EGGEGEGGCEGGGGCGGGGGGGGGGGGGGGGFGGGGGGCGGGGGGGGGGGGGGGGGGGGFGGGGGGGGGGGGGGGGGGGGGGGGGGCCBBB	AS:i:0	XN:i:0	XM:i:0	XO:i:0	XG:i:0	NM:i:0	MD:Z:151	YS:i:0	YT:Z:CP
HISEQ09:337:CA3UFANXX:7:1113:5245:14106	83	VIRSorter_Ga0164292_10000001-circular-cat_2	79245	42	151M	=	79199	-197	TTGTTTTCTGCTTTGAGCTATAGTGTCCATAAATATTTTTTGAGATTCAGGAGAAGCAAATTTAATTTGGGCTATAAGGCCTTCCATATTAACTGCTTGCTCACCAAAACCAAGAATTAAAGTAGCAATCTGCTTTTCTAAGTTCTCGATA	GEGGGGGGGGGGGGGGGGFGGGGGGGEGGGGGGGGGGGGGGGGGGGGGGGGGGGGGGGGGGGGGGGGGGGGGGGGGGGGGGGGGGGGGGGGFGGGGF1GGGGGGGGGGGGFGGGGGGGGGGGGGGGGGGGGGGGGGGGGGEGGGGGCCCCC	AS:i:0	XN:i:0	XM:i:0	XO:i:0	XG:i:0	NM:i:0	MD:Z:151	YS:i:0	YT:Z:CP
HISEQ09:337:CA3UFANXX:7:1113:5245:14106	163	VIRSorter_Ga0164292_10000001-circular-cat_2	79199	42	151M	=	79245	197	CTGCAGCCAATAGACCACCGGCTCCTTCTTTCATGGCTTCAAGCATTTGTTTTCTGCTTTGAGCTATAGTGTCCATAAATATTTTTTGAGATTCAGGAGAAGCAAATTTAATTTGGGCTATAAGGCCTTCCATATTAACTGCTTGCTCACC	BBBCCGGGGG>GGGGGGGGGGGGGGGGGGGGGGGGGGGGGGGGGGGGGGGGGGGGGGGGGGGGGGGGGGGGGGGGGGGGGGGGGGGGDGGGGGGGGGGGGGGGGGGGGGGGGGGGGGGGGGGGGGGGGGGGGGGGGGGGGGGGBGGEGGGG	AS:i:0	XN:i:0	XM:i:0	XO:i:0	XG:i:0	NM:i:0	MD:Z:151	YS:i:0	YT:Z:CP
HISEQ09:337:CA3UFANXX:7:1113:12526:14141	99	VIRSorter_Ga0164292_10000001-circular-cat_2	38628	42	151M	=	38764	287	GCATCTTCTAGAGTTGCTATAGCTGGAATCATTTCTAATTCTAAAAAACTTGTCACTAAAAAAGGTGCAAAGATGTATAAGTTTAATATACAGGATATATCTTCTGACATAGAGGTTCTAGTGTTCCCAAGAGAGTCTAAAAATTATTCAG	CCCCCGGGGGGGGGGGGGGGGGGGGGGGGGGGGGGGGGGGGGGGGGGGGGGGGGGGGGGGGGGGGGGGGGGGGGGGGGGGGFGGGGGGGGGGGGGGGGGGGGGGGGGGGGGGEGEGGGGGGGGGGGGGDFGGGGGGGGGGGGGGGGGGGGD	AS:i:0	XN:i:0	XM:i:0	XO:i:0	XG:i:0	NM:i:0	MD:Z:151	YS:i:-5	YT:Z:CP
HISEQ09:337:CA3UFANXX:7:1113:12526:14141	147	VIRSorter_Ga0164292_10000001-circular-cat_2	38764	42	151M	=	38628	-287	CTAAAAATTATTCAGACGAGTATTTTAATGATGGAGAAGTTATTAAAATAATAGGTTCGGTTAGCAAAGATGGCGACGAAGAAAATGCAGTTAGTAAAATAGTTTTAAACTCATGTTATAAATTAGATCTTTCAAATTTTGCTGGTGGGAA	<GGGGGGGGGGGGGGGGGGGGGGGGDGGECGGGGGGGGGGGGGGGGGGGGGGGGGGGGGGGGGGGGGGGGGGGGGGGGGGGGGGGGGGGGGGGGGGGGGGGGGGGGGGGGGGGGGGGGGGGGGGGGGGGGGGGGGGGGGGGGGGGGCCCBB	AS:i:-5	XN:i:0	XM:i:1	XO:i:0	XG:i:0	NM:i:1	MD:Z:116G34	YS:i:0	YT:Z:CP
HISEQ09:337:CA3UFANXX:7:1113:6721:14734	83	VIRSorter_Ga0164292_10000001-circular-cat_2	37998	42	151M	=	37916	-233	GAAGATAAAGCTAATAAAATATATTCTGATATTGAGTACTTCGGTGGATATGGTTTCAACAGAGCCCACGCTGCTAGCTACGCTATGATATCCTACATAACAGGTTACCTAAAAACAAATTATACCGTAGAGTACATGGCAGCTTTAATGA	DGGGGGGGGGGGGGFFGGGGGGGGGGGGGGGGGGGGGGGG>GGGGGGGGGGGGGGGGGGGGGGGGGGGGGGGGGGGEGGGGGGGGGGGGGGGGGGGGGGGGGGGGGGFGGGGGGGGGGGGGGGGGGGGGGGGGGGGGGEGGGGGGGCCCCC	AS:i:0	XN:i:0	XM:i:0	XO:i:0	XG:i:0	NM:i:0	MD:Z:151	YS:i:0	YT:Z:CP
HISEQ09:337:CA3UFANXX:7:1113:6721:14734	163	VIRSorter_Ga0164292_10000001-circular-cat_2	37916	42	151M	=	37998	233	TATTGGTAAAAAACAAATGGATAAGATCTCTTTGTTTAGAAAAAAATTTGTTCAAGGGTGCATGAGCACATCTTCTTTGCCAGAAGATAAAGCTAATAAAATATATTCTGATATTGAGTACTTCGGTGGATATGGTTTCAACAGAGCCCAC	BABBBFEFGGGGGGGGGFGGGEGGGGGGGGGGGGGGGGGGGGGGGGGGGGGGGGGGCGGGGGGGGGGGGGGGGGGCGGGGGGGGGGGGGGGGGGGGFGGGGGGGGGGGGGGGCGGGGGGGGGGGGGGGFGGGGDFGDEGGGGGGGGGGGGE	AS:i:0	XN:i:0	XM:i:0	XO:i:0	XG:i:0	NM:i:0	MD:Z:151	YS:i:0	YT:Z:CP
HISEQ09:337:CA3UFANXX:7:1113:1131:14778	99	VIRSorter_Ga0164292_10000001-circular-cat_2	112454	42	151M	=	112496	193	TTAGATCCGTTCCGCTTAGCCAAGTTGAACGCCTTGGTGACCGCTTCGAGTTGATTTTCGAAGATTGTCATCGTGAGCTTGTTCACGTTGGACGCGTTCTTCTCGTCGAGGATGTTCTTTGACAAGCCGACCAAGACGGTGTAGAACTGAG	BBBBB@GGGGGGGGGGGGGGGGGGGGGGCGGGGGGGGGGFGGGGGGG@GG@GFGGGGGGG=B<FGGGGGGGGGGGGGGGGGGGGFGBFGGGGGDGGD@DGGGGGG9CD>C@DBDGGGGGGBE/CDBDEDAADGCEGGGGGGGGGEBEGGGG	AS:i:0	XN:i:0	XM:i:0	XO:i:0	XG:i:0	NM:i:0	MD:Z:151	YS:i:0	YT:Z:CP
HISEQ09:337:CA3UFANXX:7:1113:1131:14778	147	VIRSorter_Ga0164292_10000001-circular-cat_2	112496	42	151M	=	112454	-193	GCTTCGAGTTGATTTTCGAAGATTGTCATCGTGAGCTTGTTCACGTTGGACGCGTTCTTCTCGTCGAGGATGTTCTTTGACAAGCCGACCAAGACGGTGTAGAACTGAGTTCCGTCCTTCTTGGTGTTGACTTTGGGTTGAGTGTTGATGA	DGGGBGGGGGGC.DBD.GDDG@GEGBDGGGGEDDGGGGGGGGGGGGGGGDGFGGGGGFE<C<GFGEGGGGGGGEGGGGGGGGEGEGGGGGGGGGGGGGGGGGGGGDGGGGGGEGGEGGGGGGGGGGGGGGGGGGGGGGGGGGGGGGBBBCB	AS:i:0	XN:i:0	XM:i:0	XO:i:0	XG:i:0	NM:i:0	MD:Z:151	YS:i:0	YT:Z:CP
HISEQ09:337:CA3UFANXX:7:1113:15827:15033	97	VIRSorter_Ga0164292_10000001-circular-cat_2	119530	42	151M	=	119529	-152	GAATGTGTCAAACACCCACCGGATTGCCTTGCGGGAACATTTTTCATAGCTCCACTTGTGCTTGGGGTCACTTTGGATTTTGTCTGCAATCTTGATGATTGCCAAGCCGAGCTCAAGCCCGTATTGACGACAAATCCTTTCTTGTACTTGA	CCCCCGGGGGGGGGGGGGGGGGGFGGGGGGGGGGGGGGGGGGGGGGGGGGGGGGGGGGGGGGGGGGGGGGGGGGGGGGGGGGGGGGGGGGGGGGGGGGGGGGEGGGGGGGGGGGGGGGGGGGGGGGGGGGGGGG=GGGGGGGGGGGGGGG=	AS:i:0	XN:i:0	XM:i:0	XO:i:0	XG:i:0	NM:i:0	MD:Z:151	YS:i:0	YT:Z:DP
HISEQ09:337:CA3UFANXX:7:1113:15827:15033	145	VIRSorter_Ga0164292_10000001-circular-cat_2	119529	42	151M	=	119530	152	TGAATGTGTCAAACACCCACCGGATTGCCTTGCGGGAACATTTTTCATAGCTCCACTTGTGCTTGGGGTCACTTTGGATTTTGTCTGCAATCTTGATGATTGCCAAGCCGAGCTCAAGCCCGTATTGACGACAAATCCTTTCTTGTACTTG	GGGGGGGGGGGGGGGGGGGGGGGGGGGGGGGGGGGGGGGGGGGGGGGGGGGFGFEGGGGGGGGGGGGGGGGGGGGEGGGGGGFGGGGGGGGGGGGGGGGGGGGGGGGGGGGGGGGGGFGGGGGGGGGGGGGGGGGGGGGGGGGGGGBCCBB	AS:i:0	XN:i:0	XM:i:0	XO:i:0	XG:i:0	NM:i:0	MD:Z:151	YS:i:0	YT:Z:DP
HISEQ09:337:CA3UFANXX:7:1113:16009:15497	99	VIRSorter_Ga0164292_10000001-circular-cat_2	154920	42	151M	=	155216	447	TCAGAAGCTCTAAACGGCATGAGTGACGTTACTATTAGTTCTGTTGCTAATGGTGATGTACTAAGGTACAACGGATCAAAATGGTCTAATTATGGCGAGAATAATCTTACCGATGGAGGAAACTTTTAAAAATGGCTAATACAATCAGAAT	?=3AB1D@1EFGG@></BEB@11<FF1/<EGGGG>1F>@FGG1:EFG1:BFGFFGGCFGGE1EG1C:ECGFGG<G>/BEGGGEEEGGGGCGGGGGG</EGGGGGGGGGGEFGGGDGGEGFGGGGGEGEGGGGGG=GBGGGGGGG@DGGGGD	AS:i:0	XN:i:0	XM:i:0	XO:i:0	XG:i:0	NM:i:0	MD:Z:151	YS:i:0	YT:Z:CP
HISEQ09:337:CA3UFANXX:7:1113:16009:15497	147	VIRSorter_Ga0164292_10000001-circular-cat_2	155216	42	151M	=	154920	-447	GGTGGTTCCGGAGCTGTAGTCGGTCTTGCTGGCGATCAAACAATTACTGGTAACAAAACTTTTTCTGGTACTGTAGCTCTTGGCGCTTCAGCAACCGCAACAACAAAAACAGCTGGTGACAACTCTACATCAGTAGCAACTACTGCATACG	GGGGGGGBGGGGEGGGGGGGGGGEGGGGGGGGBGFGGGGGGGGGGGGGGGGFGGGGGGGGGGGGGGGGGGEGGGGGGGGGDGGGGGGGEGGGCEGGGGGGGGGGGGGGGGGGGGGGGCGF=<GGGGGGGFGGGGGGGGGGGGGGGGCCCCC	AS:i:0	XN:i:0	XM:i:0	XO:i:0	XG:i:0	NM:i:0	MD:Z:151	YS:i:0	YT:Z:CP
HISEQ09:337:CA3UFANXX:7:1113:13036:15512	73	VIRSorter_Ga0164292_10000001-circular-cat_2	145337	42	151M	=	145337	0	TAATCCCGCAGGATCGGGATCTCTTACTATCAATGGAACTGTAGTTCAAAACGGCACCGTTGGTGGAATGGTTGCTGGAACTTCCAGCATTTACTTAGGAGCAAACACATATGCAAATGCTAATACACCATTTTACGTAGACACATCCAGT	CCCCCGGGGGGGGGGGGGGGGGGGGCGGGGGGGGGGGGFGGGGGGGEGGGGGGGGGGGGGDGGGGGGGGGGCFGGGG>GGGGGGFGEEGGGEGG>>@FDGGGBGGEGGFGEGGEG=FGGEGEGGG=GE.<DGEG==CD/.CEGBEBBGGG8	AS:i:0	XN:i:0	XM:i:0	XO:i:0	XG:i:0	NM:i:0	MD:Z:151	YT:Z:UP
HISEQ09:337:CA3UFANXX:7:1113:18533:15518	83	VIRSorter_Ga0164292_10000001-circular-cat_2	147761	42	151M	=	147496	-416	AGCAGATCAACCAGCTGAGCCAGAGGAAATAGATCAAGCAGCAGTAGAGATTGAGAACCTTAGAGCTGAAGGCGGTTTAATCCTTCCATTTAGACATGACGTTGAAGTCATAGGATCTCAAAATGCAGCACTTGATGCATCAAACTACTTA	GGGG@F<GEGEGGFGEEGGEGGGGGGGGGFGGGGGGGGGGGGGGGGGFGGGGGGGGGGGGGGEGGGCGGGGGGGGGGGGGGGGGGGGGGGGGGGGGGGGGGGGGGGGGGGGGGGGGGGGGGGGGGGGGGGGGGGGGGGGGGGGGDECBBBB	AS:i:0	XN:i:0	XM:i:0	XO:i:0	XG:i:0	NM:i:0	MD:Z:151	YS:i:0	YT:Z:CP
HISEQ09:337:CA3UFANXX:7:1113:18533:15518	163	VIRSorter_Ga0164292_10000001-circular-cat_2	147496	42	151M	=	147761	416	GAATCTTAAGAGATAAGCATAATAAGCCAAAAGCATATTTGCAAAGAACTAATCCAATGACGTATGCGCCTACGGACAGAGATCCTAAGTGGCCAGCTGAAAGTGTTATACATTTATTCTTTGATAGAAAACCAGGAAGAATATTTGGTAC	CCCCCGGGGGGGGGGGGGGGGGGGGGGGGGGGGGGGGGGGGEGGGGGGGGGGGGGGGGGGGGGGGGGGGGGGGGGGGGGGEGGGGFGGGGGGGGGFGGGGGGGGGGGGGGGGFGGGGGGGGGGCGGGGGGGGGGGGEGGGGGGGGGGGGE#	AS:i:0	XN:i:0	XM:i:0	XO:i:0	XG:i:0	NM:i:0	MD:Z:151	YS:i:0	YT:Z:CP
HISEQ09:337:CA3UFANXX:7:1113:11458:15875	99	VIRSorter_Ga0164292_10000001-circular-cat_2	117269	42	151M	=	117427	309	GCAGTAACAAAGTCATGGATTTGTTCAACATTCATCCTTGATCGTGCTACGTGCTGCTTAATTGCAGTTCTGTGGTTACGGCCCTTGATTTGTGTAAACATGTGTGCTGCATCAACAGCGTGCTGCCCATTTAAATACAAATGACCAGGAT	CCCCCGGGGGGGGGGGFGGGGGGGGGGGGGGGGGGGGGGGGGGGGGGGGGGGGGGGGGGGGGGGGGGGFGGGGGGGGGGGGFGGGGGGGGGGD@GGGGGGGGGGGGGGEGGFGGGGGGGGGBGGGGGGGGGGGGGGGGGGGGEE//C.DE=	AS:i:0	XN:i:0	XM:i:0	XO:i:0	XG:i:0	NM:i:0	MD:Z:151	YS:i:0	YT:Z:CP
HISEQ09:337:CA3UFANXX:7:1113:11458:15875	147	VIRSorter_Ga0164292_10000001-circular-cat_2	117427	42	151M	=	117269	-309	AGATGTAAACATTTGCAAGAGATATTCATCCTTATAACCAAAGTCCCGAAAGAATGCCTTAAAACGTTTTCTCATTAAAGGACTTGAGTTATAGCGCATGTAGTGACACACTACGTCAAGATCTAACTTCTCTAGCACTTGAGGATTGAAC	EGGGGGGGGGGEGGGGGGGGGGGGGGGGGGGGFGGGGGFGGGGGG<GGGGGGGGGGGGGGGGGDGGGGGGGGGGGGGGGGGGGGGGGGGGGGGGFGGGGGGGGGGGGGGGGGGGGGGGGGGGGGGGGGGGGGGGGGGGGGGGGGGGBBBBB	AS:i:0	XN:i:0	XM:i:0	XO:i:0	XG:i:0	NM:i:0	MD:Z:151	YS:i:0	YT:Z:CP
HISEQ09:337:CA3UFANXX:7:1113:7516:16105	83	VIRSorter_Ga0164292_10000001-circular-cat_2	209938	42	151M	=	209836	-253	AGAAGAGAGCTGGATATATGGAGAGCTTATGATGCGACTCCAAACTCTTTATATCAAGGAGCAACTCCTGAGATATTAGAAATTAGTGATATATTAAATAGCCCAATTTATTTTAACGAAGAAGGAAATCCAAAGCAAGAGTTTTTTGATC	GGGGGGGFGGGCEGGGGGGGFGGGGGGGGGGGGG<FCGF>EGGGFGGGGGGGGCGEGGGGGGGGGGGGGGGEGGGGGGGGGGGGGGGGGGGGGGGGGGGGGGFGGGGGGGGGGGGGGGGGGGGGGGGGCGGGGGGGGGGGGGGGGCCCCCC	AS:i:0	XN:i:0	XM:i:0	XO:i:0	XG:i:0	NM:i:0	MD:Z:151	YS:i:0	YT:Z:CP
HISEQ09:337:CA3UFANXX:7:1113:7516:16105	163	VIRSorter_Ga0164292_10000001-circular-cat_2	209836	42	151M	=	209938	253	CAGAGATTATATCTTGAGTCAAATATAAATTTTAAAAATAGAATATTAGACGTATATATTAATCCGCCAGACATATCAGCAAACGGACTTAAAAGAACTCTAAGAAGAGAGCTGGATATATGGAGAGCTTATGATGCGACTCCAAACTCTT	BBBBCGGGGGGGGGGGGGEGGGGGGGGGGGGGGGGGGGGGGGGGGGGGGGGGGGGGGGGGGGGGGGGGGGGGGGGGGGGGGGGGGGGGGGGGGGG=GGEGGDGGGGGGGGGGGGGGGGGGGGGGGGGGFGGGGGGGGGGGDGBGGGGGGGG	AS:i:0	XN:i:0	XM:i:0	XO:i:0	XG:i:0	NM:i:0	MD:Z:151	YS:i:0	YT:Z:CP
HISEQ09:337:CA3UFANXX:7:1113:18322:16114	89	VIRSorter_Ga0164292_10000001-circular-cat_2	168304	0	151M	=	168304	0	TATAGAGTCAGCAAAAGACAAATGCTTGTTGCAATATTTTGAATTATTTCCATTAGCTTACAAATGTGTATGGTGGAAAGTTAAAGGTCACATATTGCAATATCCAAAAAATGTTTATCTTGGTTCCCATTCCGATATTAGTGGTGATTAT	DC8EBGGGEGGGGGGGGGGGGGGGGGGGGGGGGGGGGGGEGEGGGGGGGGGGGGGGGGGGGGGGGGGGGGGGGGGGGGGGGGGGGGGGGGGGGGGGGGGGGGGGGGGGGGGGGGGGGEGGGGGGGGGGGGGGGGGGGGGGGGGGGGCCCCC	AS:i:-65	XN:i:0	XM:i:13	XO:i:0	XG:i:0	NM:i:13	MD:Z:9G20A11G0C1T8G26C8T26C5C8A5C11C0	YT:Z:UP
HISEQ09:337:CA3UFANXX:7:1113:9036:16437	83	VIRSorter_Ga0164292_10000001-circular-cat_2	27669	42	151M	=	27461	-359	ATACCTTAGAAGAAAGATTCTATTAGCTTTTCCAGATTCTGCTATGCCATTCCCCTTGTGTCATAAAGAAGTAGCCTTTAAAGAGGCAATCAATAATAATCATTTTGTATTTTCTACTTTTAGAGATCCTCTTAAGAGTGTTAGTTCTTAT	EGGCGGCGGGFGGGGGGGGGGGGGGGGGGGFGFGGGGGFGGGGGGGGGGGFGDGGGGGGGGGGGGGGGGGGGGGGGGGGGGGGGGGGGGGGGGGGGGGGGGGGGGGGGGGGGGGGGEGGGGGGGFGGGGGGGGGGGGGGGGGGGGGCCCCC	AS:i:0	XN:i:0	XM:i:0	XO:i:0	XG:i:0	NM:i:0	MD:Z:151	YS:i:0	YT:Z:CP
HISEQ09:337:CA3UFANXX:7:1113:9036:16437	163	VIRSorter_Ga0164292_10000001-circular-cat_2	27461	42	151M	=	27669	359	CCATAGAATATATAACTATTCATTATCCAATTAATTAGGGTACAAATATGAAAAAATATTTAGCTCCTGATTCCGGTGGATGGTCTAAAATTAATGGAGTATGGGTTGAGGATACTGATGATCTTTATATACATGACATAGATTTTCAAGT	BCCCCGGGGGGGGGGGGGGGGGGGGGGGGGGGGGGGGGGGGGGGGGGGGGEGGGGGGGGGGGGGGGGGGGGGGGGGGGGGEGGGGGGGGGGGGGGGGGGGGGGGGGDGGGGGGGGEGEGGGGGGGGGGGGGGGGGGGGGGGGGGCGGFGGG	AS:i:0	XN:i:0	XM:i:0	XO:i:0	XG:i:0	NM:i:0	MD:Z:151	YS:i:0	YT:Z:CP
HISEQ09:337:CA3UFANXX:7:1113:13900:16473	83	VIRSorter_Ga0164292_10000001-circular-cat_2	135437	42	151M	=	135304	-284	AAATGTATGATTCACCCGTTCCTGGTATGCAACAAGCTGTACTGGATTTAGCTGGTGGATCTCACATTGCGTCATTGGACGCACAATTATCTATGTCTTTATTTAGCGGCATGGCGGATCAAAGTTTAGATATAATAGATCCAGCGAATAG	DGGGGGGEGGEDDCGGDGGGGEGGGGGGGGGGGGGGGGGGGFGGGGGGGGGGGGGGGGGGGGGGGGGGGGGGFGGGGGGGGGGGGGGGFGGGGGGGGGGGGGGGGGGGGGGGCGGGGGGGGGGGGGGGGGGGGGGGGGGGGGGGGGCCCCC	AS:i:0	XN:i:0	XM:i:0	XO:i:0	XG:i:0	NM:i:0	MD:Z:151	YS:i:0	YT:Z:CP
HISEQ09:337:CA3UFANXX:7:1113:13900:16473	163	VIRSorter_Ga0164292_10000001-circular-cat_2	135304	42	151M	=	135437	284	CCTGAAGTCCTCATAGAGCGTGGGTTCACTTCTTTGTTATCTCAAGAAAGCTTAATGAAAGCTGGAATAGTTGGGGAAGGCGTTAAACCTTTCAGTATTGAAAACATGGTTACATCAACAAATGTATTGGAACAAATGTATGATTCACCCG	BCBCCGEGGGGGGGGGGGGGDGGGGGGGGGGGGGEGGGGGGGGGGGGGGGGGGGGGGGGGGGGGGGGGGGGGGGGGGGGGGGGGGGGGGGGGGGGFGGGGGGGGGGGGGGGGGGGGGGGGGGGGGGGGGGGGFGGGGGGGGGEGEGGGGG@	AS:i:0	XN:i:0	XM:i:0	XO:i:0	XG:i:0	NM:i:0	MD:Z:151	YS:i:0	YT:Z:CP
HISEQ09:337:CA3UFANXX:7:1113:8885:17931	99	VIRSorter_Ga0164292_10000001-circular-cat_2	21818	42	151M	=	21990	323	ATCTATTCTAGCTGGAGAGTCTCCTGGGGTTCATTGGACACCAGGTGGCAAGTACTTCAATAGAACCATCAGATTCTCCAATGATGACCCAATGCTTCCATTGTTTAAAATGGCTAATTATAAAGTTGAGCCAGCAGCAGAATCGCCAGAT	CCCCCGGGGGGGGGGGGGGGGGGGGGGGGGGGGGGGFGGGGGGGGGGGGGGGGGGGGGGGGGGGGGGGGGGGGGGGGGGGGGGGGGGGGGGGGGGGGGGGGGGEGGGGGGFGEGGGGGGGGGGGGGF@FGGEGGGGGGGGGGGFGBGGGGG	AS:i:0	XN:i:0	XM:i:0	XO:i:0	XG:i:0	NM:i:0	MD:Z:151	YS:i:0	YT:Z:CP
HISEQ09:337:CA3UFANXX:7:1113:8885:17931	147	VIRSorter_Ga0164292_10000001-circular-cat_2	21990	42	151M	=	21818	-323	CCAATTAAATCTAATTCAGTTCGTTCTGAAAAAGATGTAACAATATTTGAAAAAATAGCACTTGCTGCAGCAGCTCAGAGATACTGGTCAGATAACTCAGTATCTGTTACTGTATCTTTTAATGCAGAGACAGAAAAGCAACACGTGGGCA	=BGGGGGGGGGGGGGGGGGGGGGG@GGGGGGGGGGGGGGGGGGGGGGGGGGGGGGGGGGGGGGGGGGGGGGGGGGGGGGGGGGGGGGGGGGGGGGGGGFGGGGGGGGGGGGGGGGGGGGGGGGGGGFGGGGGGGFGGGGGGGGGGGCBCCB	AS:i:0	XN:i:0	XM:i:0	XO:i:0	XG:i:0	NM:i:0	MD:Z:151	YS:i:0	YT:Z:CP
HISEQ09:337:CA3UFANXX:7:1113:18479:17779	99	VIRSorter_Ga0164292_10000001-circular-cat_2	32246	42	148M	=	32398	274	CATGGGAGATGCTGATCGCGTCCCAGATGTGATTGTAATAGATACTATCCAGTCCATGTTTACCAAAGGTGGAAAAGGAAAACCTCGTTGGGGTGAATTTGAAGAAATGATGGTTCGCTTAGAGAAGCTAGCTAGAGATATGAACTGC	<0E;>F>C/CFGEC1FGGGG</>>F>F1@=BF1:1<EGGGGGEGGGGG>@F1FG1:FGBFF>1CF@CF1FGEEGB@:C@CGG19BC<:F@F/GAEC@GG00800CFGGCFGGC;D0;DF=./CD6C.DEGD/@GBGEEE/9@GB@@D@	AS:i:0	XN:i:0	XM:i:0	XO:i:0	XG:i:0	NM:i:0	MD:Z:148	YS:i:0	YT:Z:CP
HISEQ09:337:CA3UFANXX:7:1113:18479:17779	147	VIRSorter_Ga0164292_10000001-circular-cat_2	32398	42	122M	=	32246	-274	TAATTATCACTGCCCAAGAAAACTCAAATAGAATGAAAGAAAAAAGAGAAGTAGTTCAACAGTCTGACACTGGTGGCTCATTAGCTATACAACAAAAGTGTGCCGTTACAATATTCATTACA	8GGF;>;00.80000F8F:00E:0>GGCFGFF@<=GF<19>GEGGGFF:C:1:1:1GF<1:11=11:1=:GE111>GFC@11DDCGEGGGGGD@BFF>F//>E/1=1@C;111111;;0A?A	AS:i:0	XN:i:0	XM:i:0	XO:i:0	XG:i:0	NM:i:0	MD:Z:122	YS:i:0	YT:Z:CP
HISEQ09:337:CA3UFANXX:7:1113:16079:18597	83	VIRSorter_Ga0164292_10000001-circular-cat_2	5509	42	151M	=	5438	-222	ATTAAACGCTTACAGCTCAGTTAATTCTAATGAAATTGATTTTTCAAACATATCTTACCCTTATGCTATCTTAGGTTCATCAGAATACAATAGCAGAACTGATTCTGCAATTAAAACTCCAAGTGACTTTTTGCCTGGAAGTCAAGACGTA	CGGDGGGGGGGGGGGGGGFGGGGGGGGGGGGGGGGGGGGGGGGGGGGGGGGGGGGGGGGGGGFGGGGGGGGGGGGGGGGGGGGGGGGGGGGGGGGGGGGGGGGGGGGGGGGGGGGGGGGGGGGGGGGGGGGGGGGGGGGGGGGGGGCCCCC	AS:i:0	XN:i:0	XM:i:0	XO:i:0	XG:i:0	NM:i:0	MD:Z:151	YS:i:0	YT:Z:CP
HISEQ09:337:CA3UFANXX:7:1113:16079:18597	163	VIRSorter_Ga0164292_10000001-circular-cat_2	5438	42	151M	=	5509	222	AGTTATAAAATCTTTAAACTTGATACACAAGCTTTTAATCAGATTAAATCAACTCCACCATCTACTGTTTCATTAAACGCTTACAGCTCAGTTAATTCTAATGAAATTGATTTTTCAAACATATCTTACCCTTATGCTATCTTAGGTTCAT	BBBCCGGGGGGGGGGGGGGGGGGGGGGGGGGGGGGGGGGGGGGGGGGGGGGGGGGGGGGGGGGGGGGGGGGGGGGGGGGGGGGGGGGGGGGGGGGGGGGGGGGGGGGGGGGGGGGGGGGGGGGG@GGGGGGGGGGGGGGGEDGGFGGGGG@	AS:i:0	XN:i:0	XM:i:0	XO:i:0	XG:i:0	NM:i:0	MD:Z:151	YS:i:0	YT:Z:CP
HISEQ09:337:CA3UFANXX:7:1113:16234:18941	83	VIRSorter_Ga0164292_10000001-circular-cat_2	67574	42	151M	=	67275	-450	CCTCAAGTCAAGCAGGCTATAGATAATTTATTTAATGCAGGAATTATTAAAACAGAAGAATTGGAAGCTGCAAAAAATCCAGAAACACTTTTGAAGATTATTAGTGAAAGGGTTGAAGGTACACCCTTTGCAGAAAGGCACAGCCTTCATA	GGFGED0BGGGGGGEGFGGGGFGEGGGGFFC8DFGGDDF@BGFDGF>GECGEGGGGGGCGFGGGDBGGGGGDGGGD@1GGGGGCF:FEEGGGGGGEF1GGGGEGGCGGGGGGGGF>>GGGGGGGGGGGEF1GGGGGGGGGGGGGGE=B:A:	AS:i:0	XN:i:0	XM:i:0	XO:i:0	XG:i:0	NM:i:0	MD:Z:151	YS:i:0	YT:Z:CP
HISEQ09:337:CA3UFANXX:7:1113:16234:18941	163	VIRSorter_Ga0164292_10000001-circular-cat_2	67275	42	150M	=	67574	450	GCTAGAGTCTATACATAGTGAATTACAAAGTTCACAAACTGCTGTAGAGGCTGCAGCTAGCCGGTGTGTCACAAACATTTACAAATGATGTTGTTTATCCCAACTTAAATCCTCGTGTACCTACACCTGTTCCAGAGTTAGATACAAAAC	:ABBG1@GEGGGEGG>DGGG11C@GFGGGGGCGGGGGGEGCGGGFGGF:@CGGGCCDGGGGEGG/<9FGGD1B@FGBGGDGGGEGGGGGC0CCGGGGGGEEGGGGGGG@DGECDGGGGGGGGGGGDEGGGFGE8F0@DDG0DGGGGGGE8	AS:i:0	XN:i:0	XM:i:0	XO:i:0	XG:i:0	NM:i:0	MD:Z:150	YS:i:0	YT:Z:CP
HISEQ09:337:CA3UFANXX:7:1113:19123:18778	83	VIRSorter_Ga0164292_10000001-circular-cat_2	23617	42	151M	=	23501	-267	ATGGTCTGACTTTATTAATAAGAAAGTTATATAAACAAATGCCAGAACTTAACGCTAACGTTCCAATGATTGAATGTTATGTAAGAGGAAACTTTTTGAGAGATCAGTTAGATTCTCATGGTAAATATTTTCCTTGCATGATTTTTGGGGT	FBGGGDGEG=@GCFCGFGGGGGGGGGGGGGGGGGGGGGGGGGGGGGGGGGGGGGGGGF<GGGFBEFGGGGGBEGGGGGGGGGEEGGGGGGGGGGGGGE@CGGGGEGGGGGGGGGGGGGEGGGGGGGGFGGGGGGGGGGGFFGFGGGCCCBC	AS:i:0	XN:i:0	XM:i:0	XO:i:0	XG:i:0	NM:i:0	MD:Z:151	YS:i:0	YT:Z:CP
HISEQ09:337:CA3UFANXX:7:1113:19123:18778	163	VIRSorter_Ga0164292_10000001-circular-cat_2	23501	42	151M	=	23617	267	TTAATTGGTCAAGTGGCTTACAATTTGCATCTCAAATTGAAAAGAATAATAGAACAAGATTCATAATGCTTGGTGCATCAATTGCATTAGCTTTTATATGTGGTCTTATATTGTCAATGGTCTGACTTTATTAATAAGAAAGTTATATAAA	BBBBBGGGCCGGGGFGGGGGGGGGGGGGGGGGGGGGGGGGGGGGGG1>F@CBFGGGGGGGEGGGGGGGGGGGGGGGGGGFGGGGGGGGGGGGGGGEGGGGGFGGGGGGGGGGGGGGGGGGGGGGGGFGEGGCGGGGGGGGGGGGGGGGFGE	AS:i:0	XN:i:0	XM:i:0	XO:i:0	XG:i:0	NM:i:0	MD:Z:151	YS:i:0	YT:Z:CP
HISEQ09:337:CA3UFANXX:7:1113:3255:19679	83	VIRSorter_Ga0164292_10000001-circular-cat_2	18488	42	151M	=	18330	-309	GGCCTCAATCTTTTTACTATAACACTGTAAGGTTTCTATAAGGAGAGCAAAATGGCAACTGCGTATGTAGGTCCAAGACCTATTTTAAGGGGTGTAGACTCCGACGATATGGTTAATCCATATACAACAATGACCGGCAAAACTAAGGGTA	GGGGGEBGGGGGGGGE@GBGGGGGG@F@8=GGGF=GGFGGGGGGGGF@GEGGEGGGGG@GGGGGGGGGGGGECGGGGGGGGGGDGGF0GGGGGGGEFFGGDGGGGGGGGGGGGGGGGGGGGGGGGGGGGCGGGGGGGGGGGGGGGGCCCCC	AS:i:0	XN:i:0	XM:i:0	XO:i:0	XG:i:0	NM:i:0	MD:Z:151	YS:i:0	YT:Z:CP
HISEQ09:337:CA3UFANXX:7:1113:3255:19679	163	VIRSorter_Ga0164292_10000001-circular-cat_2	18330	42	151M	=	18488	309	TCTATCCAAGTGGAGGAACATATGGCCCAAATTCAAATACCGGGACTTCAAGTCACGTCTATATAGAGCTAACCATGTCCATGGCAGACAATAAGATACCACCGGTTCTTTCAGACTTAATTATCCAGGCGGATTATAATCTTTAATTGTT	@B@BBGGCFGGGGGGGGGGGGGGGGGGG<F@GGGGGGGGGGGGFEGGGGGEGGGGGGGGGGGGEGGGGGGEGFGGGGGGFGGGGGFGGGGGD0GGGGGGECGGGGAGGFGGGGFGGGGGGGGGGGEGGGGGGDD>G=/8DGDBD@DEGGGG	AS:i:0	XN:i:0	XM:i:0	XO:i:0	XG:i:0	NM:i:0	MD:Z:151	YS:i:0	YT:Z:CP
HISEQ09:337:CA3UFANXX:7:1113:18103:19514	83	VIRSorter_Ga0164292_10000001-circular-cat_2	179662	42	151M	=	179470	-343	TAGAGTTACTGGTGGAAGGTTCTTATTAGAAGCTGGATCATATATAACGACTCCTGAAATGAGGGCTGCAGGAAGAGGCATAACCCATGAGCCACCAGCAGTATGGACCCTTAAAGATGATATACAACAACTGCTAACAAGGAGAGCTAGA	@GGGGGGGGGGGGGGGGGGGGFGGGGGGGGGGGGGGGGGGGGGGGGGGGDGGGGGGGGFGGGGGGGGGGGGGGGGGGGGGGGGGGGGGGGGGGGGGGGGGGGGGGGGGGGGGGGGGGGGGGGGGGGGGGGGGGGGGGGGGGGGGGGCCCCC	AS:i:0	XN:i:0	XM:i:0	XO:i:0	XG:i:0	NM:i:0	MD:Z:151	YS:i:0	YT:Z:CP
HISEQ09:337:CA3UFANXX:7:1113:18103:19514	163	VIRSorter_Ga0164292_10000001-circular-cat_2	179470	42	151M	=	179662	343	ACAAAGAGCATCTGATTCAGGTGGCCAATATGCCGGAGCATCTACTAGATTCATTGAGAGCGCTGGCAAGATAAAGAAGGCCTTAGATGAATTAGAAGGCGTACATAGAAGTGTTGATGGAGTTGATGATTCAGATGTTTATTCTAAATTA	CCCCCGGGGGGGGGGGGGGGGGGGGGGGGGGGGGGGGGGGGGGGGGGGFGGGGGGGGGGGGGGGGGGGGGGGGGGGGGGGGGGGGGGGGGGGGGGGGGGGGGGGGGGGGGGGGGGGGGGGGGGGGGGGEGGGGGDGGGGGGGGGEGGGGGB	AS:i:0	XN:i:0	XM:i:0	XO:i:0	XG:i:0	NM:i:0	MD:Z:151	YS:i:0	YT:Z:CP
HISEQ09:337:CA3UFANXX:7:1113:15690:20221	99	VIRSorter_Ga0164292_10000001-circular-cat_2	181162	42	151M	=	181240	229	TCCAGAAAAAGCTGACTATCTAGCAAGATCAGTTGCTGACGTAATGGGCATAAGATTAACGGAAGCAGATGGAACAAGAGTATCTAGAAATGCAATTGGAGATAGTCTAGCTAGGCGTGGAATAAATGTTGATGATACAGGACAACTAAGA	BBCCCGGGGGGGGGGGGGGGGGGCGGGGGGGGGGGGGGGGGGGGGGGGGGGGGGGGGGGGGGGGGGGGGGGGGGGGGGGGGGGFGGGGGFEGGGGGGGGGGGGGGGGEGGGGGGGFGGGGGGCGGEGGGGGGGGGGGGGGGGGGDEGGGG#	AS:i:0	XN:i:0	XM:i:0	XO:i:0	XG:i:0	NM:i:0	MD:Z:151	YS:i:0	YT:Z:CP
HISEQ09:337:CA3UFANXX:7:1113:15690:20221	147	VIRSorter_Ga0164292_10000001-circular-cat_2	181240	42	151M	=	181162	-229	AGTATCTAGAAATGCAATTGGAGATAGTCTAGCTAGGCGTGGAATAAATGTTGATGATACAGGACAACTAAGAGCTTACCTCATAGAAAATAGGAGAATGAGTTCTCCAGTATTTGAAGATGGATTTAATATACTTGGCCTTAAGCCACTA	0GDGFGGGGGGGFGFCCBCGGGGGGGECGGGGGGGGGGGGGGGGGGGGGGGGGGGGGGGGGGGGGGGGEGGGEGGGGGGGGGGGGGGGGGGGGGGGGGGGGGGGGGGGGGGGCGEGEGGGGGGGGGGBFF>GCEGGGFGGGGGDGF=ABBA	AS:i:0	XN:i:0	XM:i:0	XO:i:0	XG:i:0	NM:i:0	MD:Z:151	YS:i:0	YT:Z:CP
HISEQ09:337:CA3UFANXX:7:1113:6623:21440	83	VIRSorter_Ga0164292_10000001-circular-cat_2	29174	42	151M	=	29040	-285	GCTTCTGTTTAAGTCAACAGAAATTGAGCGCATTTCGTCAGTAGAAGCACGTGAGCAATTAGAAGAGTTCACGGCCTGATATTAAGTATCTTAAGTGGAGGGTTGGGGTTTCCTAACCCTCCACTTTATTTATAAAGAGGAAAAATGTTAA	GBGGGEGEEGDGGGDBDGGGGGEBGGGGGGGGGGGGGGGGGGGGEF>DGGGGGF>@:GFGEGEGGFGGFGGGGGGGGGGGGGGGGGGGGGGGGGGGGGGGGGGGFBGGGGGEEGGGGGGGGGGGGGGGGGGGGGGGGGGGGGGGGGCCBCB	AS:i:0	XN:i:0	XM:i:0	XO:i:0	XG:i:0	NM:i:0	MD:Z:151	YS:i:0	YT:Z:CP
HISEQ09:337:CA3UFANXX:7:1113:6623:21440	163	VIRSorter_Ga0164292_10000001-circular-cat_2	29040	42	151M	=	29174	285	CATAAATAAAAGGAAAACAAAATGTCAGACAATAAGTTCAAATATTTTGCTGTTACAACAACCAGCTTGGTCAAGGCCAACAATAAGACAGAAGCACAAAAAGTAGCCATGGGTCGCCGTGGATCAGATGGAGAGCTTCTGTTTAAGTCAA	BBCBBGGGGGGGGGGGGGGGG@FGGGGGGGGGGGGGFGGGGGGGGGGGGGGGGGGGGGGGGGGGGGGGGGGGFGGGGGGGGGGGGGGGGGGGGGGFGG@FGGDDDGGGGGGFEGGGGGGCGGBEGGGG=EEGGGDGGGGGGEEGBBGEGGG	AS:i:0	XN:i:0	XM:i:0	XO:i:0	XG:i:0	NM:i:0	MD:Z:151	YS:i:0	YT:Z:CP
HISEQ09:337:CA3UFANXX:7:1113:3499:21574	83	VIRSorter_Ga0164292_10000001-circular-cat_2	163545	42	151M	=	163444	-252	GTCGCAGATGCGATTTAGAAGACTTTGCTGCAGTGGATTTTTATGACGTAATTGCTGACGGCAAACCAGATTTATTAGATAGAAATTATTTTAACAACGACAACATATTGGGATGGGCATTATTTTTGGCTTCTATGGGAAATATTTATAT	AGDGGGGGGGGFGGGGGGGGGGGGGGGGGGGGGGGGGGGGGGGGGGGGGGGGGGGGFGGGGGGGGGGGGGGGGGGGGGGGGGGGGGGGGGGGGGGGGGGGGGGGGGGGGGEGGFGGGGGGGGGGGGGGGGGGGGGGGGGGGGGGGFCCCCC	AS:i:0	XN:i:0	XM:i:0	XO:i:0	XG:i:0	NM:i:0	MD:Z:151	YS:i:0	YT:Z:CP
HISEQ09:337:CA3UFANXX:7:1113:3499:21574	163	VIRSorter_Ga0164292_10000001-circular-cat_2	163444	42	151M	=	163545	252	GGACGAAAGTTACGATGAATCAAAATATACATTTCACATAATGGAGTCAGCTGCTTCTTTTCAGGAAGCAGTGGGCGACAAAGTTACTTCTATAGAGGACAGTCGCAGATGCGATTTAGAAGACTTTGCTGCAGTGGATTTTTATGACGTA	BCBBCGGGGGGGGGGGGGGGGGGGGGGGGGGGGGGGGGGGGGGGGGGGGGGGGGGGGGGGGGGGGGGGGGGGGGGGGGGGGGGGGGGGGGGGGGGGGGGGGGGGGGGGGGGGGGGGGGGGGGGGGGGGGGGGGGGGGGGGGGGGGGGGGGD	AS:i:0	XN:i:0	XM:i:0	XO:i:0	XG:i:0	NM:i:0	MD:Z:151	YS:i:0	YT:Z:CP
HISEQ09:337:CA3UFANXX:7:1113:3782:21932	83	VIRSorter_Ga0164292_10000001-circular-cat_2	77602	42	151M	=	77512	-241	CTAGGAGTTGCTTGGTGAGTAAGATTAAAAATATTTTCAGGGATATATAATGAATAATTATAGTCGTAAAAATCAATAGAGTTCATGGCATTATTCCTTAGAAACAAGAGTCTTTAAATAAGAGTTTGTTTCTTTCTGAACAGGAATAAAC	0GGGGGEGE=DB@=GGEGEGEGCGGGGGGGFDGFGGGGGCGEGGGGGGGGEFFGGGGGGGGGGGGGGGGGGGGGGGGGGGGGGGGGGGGGGGGGGGGGGGGGGGGGGGGGGGGGGGGGGGGGGGGGGGGGGGGGGGGGGGGFGGGGCCCCC	AS:i:0	XN:i:0	XM:i:0	XO:i:0	XG:i:0	NM:i:0	MD:Z:151	YS:i:0	YT:Z:CP
HISEQ09:337:CA3UFANXX:7:1113:3782:21932	163	VIRSorter_Ga0164292_10000001-circular-cat_2	77512	42	151M	=	77602	241	GTAGAAGTAGTTTCATAATGTTGATTTATAAGTTTGTAAGTATCTAAAAAGTTAACGTGATAGTTAATCCAAAGATCGTTTTCAACTACTCTAGGAGTTGCTTGGTGAGTAAGATTAAAAATATTTTCAGGGATATATAATGAATAATTAT	BBBCCGGGGGGGGGGGGGGGGGGGGGGGFGGGGGGGGGGGGGGGGGGGGGGGGGGGGGGGGGGGGGGGGGGGGGGFGGGGGGEGGGGGGGGGGGGGGGGGGGGGGGGGEFGGGGGGGGGGGGGFGGGFGGGGGGGCGGGGGGGGEGGG0F@	AS:i:0	XN:i:0	XM:i:0	XO:i:0	XG:i:0	NM:i:0	MD:Z:151	YS:i:0	YT:Z:CP
HISEQ09:337:CA3UFANXX:7:1113:15863:22523	99	VIRSorter_Ga0164292_10000001-circular-cat_2	204557	42	151M	=	204760	354	AATCAGTTATTGGTGCATTAGCTAAAGTCAAATATTCAACAATAAGGAAAGCATATATAAATAATACTGGTAAAACAGAAGAAACTTTAAAAGCTTGGATTATTAAAAATTTTAAAAACAAACCCGGAGAGTCTTATTTAAACAGTTGGTT	CCCCCGGGGGGGGGGGGGGGGGGGGGGGGGGGGGGGGGGGGGGGGGGGGGGGGGGGGGGGGGGGGGGGGGGGGGGGGGGGGGGGGGGGGGGGGGGGGGGGGGGGGGGGGGGDGGGGGGGGGGFBB>GGGGDFGGGGGGGGGDGGGGGGEBG	AS:i:0	XN:i:0	XM:i:0	XO:i:0	XG:i:0	NM:i:0	MD:Z:151	YS:i:0	YT:Z:CP
HISEQ09:337:CA3UFANXX:7:1113:15863:22523	147	VIRSorter_Ga0164292_10000001-circular-cat_2	204760	42	151M	=	204557	-354	TAATGGCAATTAATTATCCTAAATTTGATCAAAAAATAAATGATCAAGTATCTTTAAATAAATTTCAAGATTCAAAAGCTAGACCTGGTACAATAATGGGCTATGATAGAACAAGTAATACAGCAGTAGTTATGTTGGACGAAAAGTATTC	EGGGGFGGGGGGGGGGCFFGGGGGGGEGGGGGGGGGGGGGGGGGGGGGGGGGGGGGGGGGGGGGGGGGGGGGGGGGGGGGGGGGGGGGGGGGGGGGGGGGGGGGGGGGGGGGGGGGGGGGGGGGGGGGGGGGGGGGGGGGGGGGGGBBCBB	AS:i:0	XN:i:0	XM:i:0	XO:i:0	XG:i:0	NM:i:0	MD:Z:151	YS:i:0	YT:Z:CP
HISEQ09:337:CA3UFANXX:7:1113:3686:23462	83	VIRSorter_Ga0164292_10000001-circular-cat_2	90349	42	151M	=	90261	-239	AAATGTCTCCAATGGCTTTGTCGACCATTTGGATTGCATTAGTTTTTGGATTAATAGTCATTACGCTTTCCCTCCACGTTTTTTGTATATAGTAACTGCTTTTTCTAAGGTGGTGCAGTAATCACCATTTGATGCTTCAAAACCTTGAGGT	EEGGGEGGGEGGGGEGGGGGGDGGGGGGGGGCGGGGGGGGGGGGGGGF>GGGGGEGGGDGGGGGGGGGDGGGFGGGGGGGGGGGGGGGGFGGGGGGGGGB>GGGGGGGGGGGGGGGGGGGGGGGGGGGGGGGGGGGGGGGGGGGGFBBBCB	AS:i:0	XN:i:0	XM:i:0	XO:i:0	XG:i:0	NM:i:0	MD:Z:151	YS:i:0	YT:Z:CP
HISEQ09:337:CA3UFANXX:7:1113:3686:23462	163	VIRSorter_Ga0164292_10000001-circular-cat_2	90261	42	151M	=	90349	239	GGTGTAGCCTCTTCTGTGAGTAGTAGGTATAAACGAATGTCTAATAACAAGTCTGTCATTTCAGATGACGAGACAAGCTGTTGGCCAGAAATGTCTCCAATGGCTTTGTCGACCATTTGGATTGCATTAGTTTTTGGATTAATAGTCATTA	BCBCBEGGGGGGGGGGGGGGFGGFGGGGFGGGGGGGGGGGFGGGGGGGGGGFFGGGGGGGGGGGGGGGGGGGGGGGGGGGGGGGGGGGGGGGGGGGGGGGGGGGFGGFGFGFGGGGGEGGC0FGGGEGGGEEE0FGGGGEGGGGGGGGGGC	AS:i:0	XN:i:0	XM:i:0	XO:i:0	XG:i:0	NM:i:0	MD:Z:151	YS:i:0	YT:Z:CP
HISEQ09:337:CA3UFANXX:7:1113:16773:23423	99	VIRSorter_Ga0164292_10000001-circular-cat_2	96825	42	151M	=	97065	391	ACAAGGGCTTTTTTAGCCATTGCCAAATTGCGATAGGCAGCGACAACATGAGCATTACGCTCAGGGTTATCAATTTTTTCTTCCAATTGCGATTGACTATATTCGCCATTTTGGATCTCCACTTCTGAAATGTCGGTACTTGTTTTTACTC	CCCCCGGGGGGGGGGGGGGGGGGGGGGGEGGGGGGGGGGGGGGGGGGGGGGGGGGGGGGGGGGGGGBBGGGGEGGGGGGGGGGEGGGGGGGGGGGGGGGGEGGGBGGGGGGGD./D/DBEGGGGGGGECGGGGGEDGGGGGGGGGGG@@G#	AS:i:0	XN:i:0	XM:i:0	XO:i:0	XG:i:0	NM:i:0	MD:Z:151	YS:i:0	YT:Z:CP
HISEQ09:337:CA3UFANXX:7:1113:16773:23423	147	VIRSorter_Ga0164292_10000001-circular-cat_2	97065	42	151M	=	96825	-391	CTAGTAGAATCTGATCTTTGAGGTGTAGCTGTAACACCCAATAAAAAATCAGGAGAAAAATAATCAATGATTCTTTTATAAGACGGAGCAGCAGCATGATGAGCTTCGTCTATAACAATTGATTTAAAATAATCTTTAGGATATTCTTCAA	6EGGGGGGGBGGGGGGGEGGGFGGGGGEGEGGGGGGGGGGGGGEGGGGGGGGGGGGGEGGGGGGGGGGGGGGGGFGGGGGGGGGGGGGGGGGGGGGGGGGGGGGGGGGGGGGGGGGGGGGGGGGGGGGGGGG>GGGGGGGGGGGGGCBBBB	AS:i:0	XN:i:0	XM:i:0	XO:i:0	XG:i:0	NM:i:0	MD:Z:151	YS:i:0	YT:Z:CP
HISEQ09:337:CA3UFANXX:7:1113:4097:24098	73	VIRSorter_Ga0164292_10000001-circular-cat_2	188996	42	151M	=	188996	0	GTAAGTGTTTTAGAAACATCTAAAAAAATCCTTTTAGAAGAAACAGCATTAGGAGTTACTAAAAACTCAAGAGCTTATGATAAATTTATAGGTATGTCTTCAGTAATGACACTTCCAGCTTCTGAAGCGGTTGACGTTGCAAAACAAATTG	CBCBBGGGGGGGECGEGFG@DF@FDGGGEGGGGGECEC>@GGE@F1=1FGEFCGGGGGGEGGGGGBFGGEFG>BGCG>CGGGFDCFGGGF>>GCFGGDEFGGGGGGG>00EGGGGDGGGGEDGF00FGADGGGE=8DGG<EGDGGGEEGGG	AS:i:0	XN:i:0	XM:i:0	XO:i:0	XG:i:0	NM:i:0	MD:Z:151	YT:Z:UP
HISEQ09:337:CA3UFANXX:7:1113:10609:24197	83	VIRSorter_Ga0164292_10000001-circular-cat_2	151585	42	151M	=	151564	-172	AACCAAGACCGGATCAGGTCGCTTCGTAGTTTCTGAGGGTATTGCCCCAGCAGCTTACTTGCTCCCAAGCCAAGGTCTTCCAACATGGTACACAGACAGTGAAGACGATCGTTTTGAAATCGTCATTCCAAAGGGAACCATTTTGTCAGTC	GGGGGGGGGGGGGGGGGGGGGGGGGGGGGGGGGGGGGGGGGFGGGGGGGGGGGGGGGGGGGGGGGGGGGGGGGGGGGGGGGGGGGGGGGGGGGGGGGGGGGGGGGGGGGGGGGGGGGGGGGGGGGGGGGGGGGGGGGGGGGGGGGGCCCCC	AS:i:0	XN:i:0	XM:i:0	XO:i:0	XG:i:0	NM:i:0	MD:Z:151	YS:i:-18	YT:Z:CP
HISEQ09:337:CA3UFANXX:7:1113:10609:24197	163	VIRSorter_Ga0164292_10000001-circular-cat_2	151564	42	4M1I146M	=	151585	172	CTCAGAAATTTCGTAAAGTTGGAACCAAGACCGGATCAGGTCGCTTCGTAGTTTCTGAGGGTATTGCCCCAGCAGCTTACTTGCTCCCAAGCCAAGGTCTTCCAACATGGTACACAGACAGTGAAGACGATCGTTTTGAAATCGTCATTCC	BBCCCGGGGGGGGGGGGGGGGGGGGGGGGGGGGGGGGGGGGGGGGGGGGGGGGGGGGGGGGGGGGGGGGGGGGGGGGGGGGGGGGGGGGGGGGGGGGGGGGGGGGGGGGGGGGFGGGGGGGGGGGGEGGGGGGGGGGGGGGGGGGGGGGGG	AS:i:-18	XN:i:0	XM:i:2	XO:i:1	XG:i:1	NM:i:3	MD:Z:0A0G148	YS:i:0	YT:Z:CP
HISEQ09:337:CA3UFANXX:7:1113:8193:24262	83	VIRSorter_Ga0164292_10000001-circular-cat_2	176393	42	151M	=	176276	-268	ATGGGTGAAACAGGACTCTTTTTTGCACCACTAGCAGACATGCTTCCACCGTTTGATGTGGTATTATCATTCTTTAACGAATATGGTTTAGCAGCTAAAATGAAAATATATGGCATTACTATAGTAGATGAAGGTCAAACAATGTCTGTTG	<GGGGGGGGGGG@D@GGGGGGGGGGGBGGGEGEGGGGGGGGGGGGGGGGGEGGGGGGEGDGGGGGGGEGGGGGGGGGGGGGGGGGGGGGGGGGGGGGGGGGGGGGGGGGGGGGGGGGGGGGGGGGGGGGGGGGGGGGGGGGGGGGGCCCCC	AS:i:0	XN:i:0	XM:i:0	XO:i:0	XG:i:0	NM:i:0	MD:Z:151	YS:i:0	YT:Z:CP
HISEQ09:337:CA3UFANXX:7:1113:8193:24262	163	VIRSorter_Ga0164292_10000001-circular-cat_2	176276	42	151M	=	176393	268	GTAGGCCATGTTAATCCAAGGGGATTTGTTAAAGGTGGCAGAACTATAGCTGGTTCATTGATATTTACTGTATTCAACGAGTATGCCTTCTATAGGATTAGAGAGTTCCGTCAAATGATGGGTGAAACAGGACTCTTTTTTGCACCACTAG	BBBBBGGGGGGGGGGGGGGGGGGGGGGGGGGGGGGDGGEGGGGGGGGGGGFGGGGGGGGGGGGGGGGGGGGGGGGGGGGEGGGGGFFGGGGGGGGGEGGGGGGGGGGGGGGGGGGDGGGGGEGGEE=0FGGGGGGFGGGGGGGGGGGGGGG	AS:i:0	XN:i:0	XM:i:0	XO:i:0	XG:i:0	NM:i:0	MD:Z:151	YS:i:0	YT:Z:CP
HISEQ09:337:CA3UFANXX:7:1113:18861:24406	83	VIRSorter_Ga0164292_10000001-circular-cat_2	134358	42	151M	=	134150	-359	AACAACTAGAGAAACACTTGATCGTCAGTGGCAAGACTTAGTATTGGGTCCACTTCCTGGAGGAGTTGGATTACCATCCATTCCATCTATATCAGGAAACGTTAGGTCACAAAGCGTTTATGCTAACATGCCACAACCCTTACCGGGGCAA	GGD/GGGGGGGGGGGGGGGGGGGGGGGGGGGGGGGGGGGGGGGGGDDGGGGGGGGGGGGGGGGGGGGGGGGGGGGGGGGGGGFGGGGGEGGGGGGGGGGGGGFGGGGGGGGGGGGGGGGGGGGGGGGGGGGGGGGGGGGGBEGGGGCCCCC	AS:i:0	XN:i:0	XM:i:0	XO:i:0	XG:i:0	NM:i:0	MD:Z:151	YS:i:0	YT:Z:CP
HISEQ09:337:CA3UFANXX:7:1113:18861:24406	163	VIRSorter_Ga0164292_10000001-circular-cat_2	134150	42	151M	=	134358	359	GAATAGGAGCTAATCCTTCATTGTCCTCATCTGTGTTAGACATGGATCCACCAAGCCGAATAATAAGCGGATTAAGAGATTTGCACGATTCTTATCAAAGAGCTTTAGAAGCAGAGTTGGAAATGCCAATGTCAACTATAGAAAAAAGTCG	BBBCCGGGGGGGGGGGGGGGGGGGGGGGGGGGGGGGGGGGGGGGGGGGGGGGGGGGGGGGGGGGGGGGGGGGGGGGGEFGGGGGGGGGGGGGGGGGGGGGGFGGFGGGGGGEGGGGCFGGGGGGGGGGGGGFGGGGGGGGGGGGGGGGDGG	AS:i:0	XN:i:0	XM:i:0	XO:i:0	XG:i:0	NM:i:0	MD:Z:151	YS:i:0	YT:Z:CP
HISEQ09:337:CA3UFANXX:7:1113:8979:24780	83	VIRSorter_Ga0164292_10000001-circular-cat_2	31991	42	151M	=	31965	-177	TCACTGGGCAGACACCGGATATAGAGTTCTATATGTAAATTTTGAAGAGGCAATTTCTCACTGGGAAAGAGTCTTGATGACTCAAATAATTGGCAAGAATGTCTATAAAGAGTCTGGTACTTGGAATGAAGAACAAAAAAATAAGTATCTT	#DCC.GGGGGEGGGGGCDGGGGGGGD@FF@@FGGGGF@D>FE@E>GGB>GGGFFF>F>F@CEGGGGGGGFBEGGGGGGGGBGGGGFCGGGGGEGGF:GD@@1>GGGGGGGGGGGGGGGGGGGFFGGGGGGGEGGGGGGGGGGGGFCBAB?B	AS:i:0	XN:i:0	XM:i:0	XO:i:0	XG:i:0	NM:i:0	MD:Z:151	YS:i:0	YT:Z:CP
HISEQ09:337:CA3UFANXX:7:1113:8979:24780	163	VIRSorter_Ga0164292_10000001-circular-cat_2	31965	42	151M	=	31991	177	AGTACATTTGCAAAGTGTTTAATCAATCACTGGGCAGACACCGGATATAGAGTTCTATATGTAAATTTTGAAGAGGCAATTTCTCACTGGGAAAGAGTCTTGATGACTCAAATAATTGGCAAGAATGTCTATAAAGAGTCTGGTACTTGGA	BBABBGB1=@EBFGGDGEGGGGGGGGGGGGCGGEGGDGGGGGGGGGFGGGGGFFGGGGGGGGGFGGGGGG9FBG10FGEG@GGDGGF@GGGGGEGGGFGDGGGGGGGGGGGGGGGGGGGGGGEGE0FGGC0;8C0;FGDFGGGCDGGGGE=	AS:i:0	XN:i:0	XM:i:0	XO:i:0	XG:i:0	NM:i:0	MD:Z:151	YS:i:0	YT:Z:CP
HISEQ09:337:CA3UFANXX:7:1113:15673:25224	99	VIRSorter_Ga0164292_10000001-circular-cat_2	100544	42	151M	=	100803	410	GTAGCTTGTTCTACCCATTCTGCCCAACCAGATTCAAAATTGAAACGTGTATAGTCAGTAGGATTAACCCATTGAATATTGACATCATCAAAATGAGCATTGATAAGTGCAGCACGGTGTACGGTTTTAAGACGCTTAGAGGTCTTGCCAC	BCBBBFGGGGGGGGGGGGGGGGGGGGGGGGGGGGGGGGGGGGGGGGGGGGGGGGGGGGGGGGGGGGGGGGGGGGGGGGGGGGGGGGGGGGGGGGGGGGGG>FGGGDGGGGGGGGGDGGGGGGGGGGGGGGGG=GGGGGGEGGGGBGGGGEG	AS:i:0	XN:i:0	XM:i:0	XO:i:0	XG:i:0	NM:i:0	MD:Z:151	YS:i:-10	YT:Z:CP
HISEQ09:337:CA3UFANXX:7:1113:15673:25224	147	VIRSorter_Ga0164292_10000001-circular-cat_2	100803	42	151M	=	100544	-410	AAGGATGAGAAATAATCTTTTCAACTTCTGCACGGTCAAATACATTGGTGGGAATAGGCATTGTTGCTACACGAAACTCGGAAGCATCAACATTTTCCATAAGCTCACGCATGATGCCTATGTCATAGAATCCAATTTGGTAATCATTAGT	GE=EEGGEGGEGGGGGGGFCGGGGGGGGGGGGGGGGEGCGGGGEEGGGCGG>GGGGGGGGGGGGGGGGGGGDFEGGGGGGFGGGGGGGGGGGGGGGGFD@CEDF=DGGGGGGGGGGGGGGGGGGGGGGGGGGGEGFGGGGGGGGGGABBBB	AS:i:-10	XN:i:0	XM:i:2	XO:i:0	XG:i:0	NM:i:2	MD:Z:142G2G5	YS:i:0	YT:Z:CP
HISEQ09:337:CA3UFANXX:7:1113:6411:25659	83	VIRSorter_Ga0164292_10000001-circular-cat_2	196376	42	151M	=	196182	-345	GTTTTAGAACTCCAGTAGTTGGCGCAATGCAGTCTTTGTGGTCAAACTTTAGTACACAAAGAGATTTAGAAATATTCAAGAGAAATATTTATCCAGGCAATGGTATAGGAGTTGCTCAATTTCTAGGTGGAGACTTGGACGATGGATGGAC	###EGC<08GGGGFC0BF9.BGDF;0F8@0FGC00CC=00CGGDE0000:GGD@F:EC>EFF>GFFE:D:GF@GGFF=:1GBCEGDDCC1FE:=111E:B1FBEEB=1>11=11@FCFE1FGGGGGDFCGFFGGGGF0CE>BF>E@:?3BB	AS:i:-2	XN:i:0	XM:i:1	XO:i:0	XG:i:0	NM:i:1	MD:Z:2G148	YS:i:-3	YT:Z:CP
HISEQ09:337:CA3UFANXX:7:1113:6411:25659	163	VIRSorter_Ga0164292_10000001-circular-cat_2	196182	42	151M	=	196376	345	AAAGTCAAGCGCATACCAACAGAGCGTAACAAATGCTTTTAATGCAGTAGGAAATAATCCGGTTACTGGAACGATAGGTCTTGCCGGAAATAGTGCAATGAACATCATGACAGGGGGATTGCAAGCAGGAGTAAATGGAATTCTTCCTGGA	AB3B0;FDGG//EFGC1;>>G1C>>/9=9/E>F1111E11F>1F>1:FFF>GFCBFGGGFGGGGFGG@GGGC</:C/00=0@00:EGGBGCDDFE>0F@F>F=DGF0F=0C0<089>ACGGGBG=BEG<66.9/98/CDG=/CGBG/@###	AS:i:-3	XN:i:0	XM:i:1	XO:i:0	XG:i:0	NM:i:1	MD:Z:16A134	YS:i:-2	YT:Z:CP
HISEQ09:337:CA3UFANXX:7:1113:16379:26053	99	VIRSorter_Ga0164292_10000001-circular-cat_2	149982	42	151M	=	150100	269	TATTCTGCAGAGGCTTTGGAAAAAGCTTTGCAGTCTTGGGTAGAGCCTTACCCCAAGCCAATCATTCTTAATCACGATCTTAACTCTGAACCTATAGGTAGAGTTATGGCAGCAAGAATGGACAAAGAAGAAGATGGTTCATCTTTTGTTC	CCCCCGGGGGGGGGGGGGGGGGGGGGGFGGGGGGGGGGGGGGGGGGGGGGGGGGGGGGGGGGGGGGGGGGGGGGGGGGGGGGGGGGGGGGGGGGGGGGGGGGGFGEDCFGGGGGGGGGGGGGGGGGGEGGGGEGGGGGGGGGGGGGGG.DD	AS:i:0	XN:i:0	XM:i:0	XO:i:0	XG:i:0	NM:i:0	MD:Z:151	YS:i:0	YT:Z:CP
HISEQ09:337:CA3UFANXX:7:1113:16379:26053	147	VIRSorter_Ga0164292_10000001-circular-cat_2	150100	42	151M	=	149982	-269	TGGACAAAGAAGAAGATGGTTCATCTTTTGTTCGTTTGCAAATTGCTATTACAGATCCAGTAGCTGTACAAAAAGTTATGGACAAGAGATACTTGACAGGATCTGTTGGAGGAAGAGCTGGAAAAGCAGTTTGCTCAATCAGTGGTGATGA	GGGE=GGGGGGCGGGGGGGGGGGGGGGGGGGGGGGGGGGGGGGGGGGGGGGGGGGGGGGGGGGGFGGF<GD1GGGGGGGGGGGGGGCGGGGGGGGGGGEGGGGGGGGGGEGGGGGEGGGGGGGGGGGGGGGGGGF@FFGGGGFDDCCBABB	AS:i:0	XN:i:0	XM:i:0	XO:i:0	XG:i:0	NM:i:0	MD:Z:151	YS:i:0	YT:Z:CP
HISEQ09:337:CA3UFANXX:7:1113:6443:26549	99	VIRSorter_Ga0164292_10000001-circular-cat_2	122496	42	150M	=	122618	255	GTTGGATGGAATGATGAATTCGTCAATCACTTCTTCCTGATCGAAATCAGACCAGATATGAACGTAACGAATGTACACCCTTTTTCCTGCTTCCATTTTGCCTCCTTTCTCATTCGGTAATATGGACATGGACCTTCCTCCTTGAGTAAT	?BBBFGGG=FGGG>GGGCGGFBG/@GGG11BFGGGGGGGFGGGG>C@GDGEGGGGGGGGGFC@GGGGGGG/F1FEGEGGGGGGGE@GGGG>B>>00FFD:0FGG0F88EFE;FGEG0C0.D0=F=;@CGF0F00;0CFGG@.C//8C6/D	AS:i:0	XN:i:0	XM:i:0	XO:i:0	XG:i:0	NM:i:0	MD:Z:150	YS:i:0	YT:Z:CP
HISEQ09:337:CA3UFANXX:7:1113:6443:26549	147	VIRSorter_Ga0164292_10000001-circular-cat_2	122618	42	133M	=	122496	-255	TGGACATGGACCTTCCTCCTTGAGTAATCGTCAGACTACCCATAAAAGAGAAACCTCAGGAACTAACCCTGAGGCTCTCTATCATGTCACTTACTTATTGGAATCTGGATTGTTTGTCCAGGCCGCAAAGATG	86=G=GFEGF>C0..GD@00GF0CBC8/E0@E@>FF>C:0GGF@:DCD>GCBGF1FC>GGGGF@GC0B:@GC1GDGEDF1FF1=1<111F1ECE1>11=1:1CCF>GGF=00>G@E1GBBGEBGD@C1:0A3A	AS:i:0	XN:i:0	XM:i:0	XO:i:0	XG:i:0	NM:i:0	MD:Z:133	YS:i:0	YT:Z:CP
HISEQ09:337:CA3UFANXX:7:1113:4040:27369	83	VIRSorter_Ga0164292_10000001-circular-cat_2	201799	42	151M	=	201761	-189	ACAGCTGAGTTAGTTAAGTTTGGAACAGGAAATACTAGTGACGAAACACAAACAGCATTTATTAATGAAAACTCTTCTGCTGGACAGGCCATGAGATACGTTCAAGAAGCAGTTAAAGGTAAACTTATAGTTTTAAGAATTAATCCAAAAG	80@GGC0@80DGEGD089;0BC00FC@F0CGCGF0CGG>GFE000:0F=0<:;E::111B<:FDE=1FC=1F@EGGGGGFE1:CDFFGF@@F>1:11CD>GE1FB1G<1FGGFGGEGGGEGGGGFF@@@FB@DFBDB@FFDGFE/>BBBAB	AS:i:0	XN:i:0	XM:i:0	XO:i:0	XG:i:0	NM:i:0	MD:Z:151	YS:i:0	YT:Z:CP
HISEQ09:337:CA3UFANXX:7:1113:4040:27369	163	VIRSorter_Ga0164292_10000001-circular-cat_2	201761	42	151M	=	201799	189	CTAGGAATACTTATACGGTCAGATTTGACGGAATAAACACAGCTGAGTTAGTTAAGTTTGGAACAGGAAATACTAGTGACGAAACACAAACAGCATTTATTAATGAAAACTCTTCTGCTGGACAGGCCATGAGATACGTTCAAGAAGCAGT	BBBBB@GGGGGCDGCDGF;CF><C@FGGGBBGBFGDGDFGGE@FFF:FGGGGGEFGD@>DEDCDDGD0B<CDG@11=:C@9C//E:0FD@FF@C@FGCFGGGEGGGGDCFGFGFF@0CGG=B@GB0FBEGGGGGGBDDEGGGGDGGGGGGD	AS:i:0	XN:i:0	XM:i:0	XO:i:0	XG:i:0	NM:i:0	MD:Z:151	YS:i:0	YT:Z:CP
HISEQ09:337:CA3UFANXX:7:1113:9683:27314	83	VIRSorter_Ga0164292_10000001-circular-cat_2	157581	42	151M	=	157456	-276	ATCTCAAACGCCAACATCCTTAGACTATGGTGAGTTGGCGCTAAATTATGCTGATGGAAAACTATTCTATAAAAACAGTTCTAATAATGTAGTAGAATTTACTAGCGCTGCTAGCGTAGCAGGTACAGTTCACAACGCAACAATAGGGGAC	#GGD;GAGG=GGGGGGGGGGGGGGGGGGFGGGGGGGGGGGGGGGGGGGGGFGGGGGGGGGFGGGGGGGGGGGGGGGGGGGGGGGGGGGGGGGGGGGGGGGGGGGGGGGGGGGGGGGGGGGGGGGGGGGGGGGGGGGGGGGGGGGGFCCCCC	AS:i:0	XN:i:0	XM:i:0	XO:i:0	XG:i:0	NM:i:0	MD:Z:151	YS:i:0	YT:Z:CP
HISEQ09:337:CA3UFANXX:7:1113:9683:27314	163	VIRSorter_Ga0164292_10000001-circular-cat_2	157456	42	151M	=	157581	276	ACCTTTCTTCCCGCCTTTCTTCCCGCCATATTTCCCACCATATTTCCCACCATACTTCCCACCAGGGTTTAAGTAGAGGAAAATTAGATGGCAAATATTATAAAAATAAAAAGATCAGCAACACCATCTCAAACGCCAACATCCTTAGACT	CCCCCGGGGGGGGGGGGGGGGGGGGGGGGGGGGGGGGGGGGGGGGGGGEGGGGGGGGGGGGGGGEBGFGGGGGGGGFGGGGGGGGGGGGGGGGGGGGGGGGGGGGGGFGGGGGGGGGGGGGGGGGGGGGGGGGGGGGGGGGGGGGGGGGG=	AS:i:0	XN:i:0	XM:i:0	XO:i:0	XG:i:0	NM:i:0	MD:Z:151	YS:i:0	YT:Z:CP
HISEQ09:337:CA3UFANXX:7:1113:14804:28513	99	VIRSorter_Ga0164292_10000001-circular-cat_2	167686	42	151M	=	167910	375	ATTTTACATACTCTCCAAAAGCGGGCGACGTACTGATGTTCCCATCGAATTATCTCGGCACACACAAGGTCCTTGAATGCAAAGACGGAGAAAGATATGCTTACGTTGGGTATTTTGCACAAGGGTCTAGCGATCCATCCAGAGGGGTAAA	CCCCCGGGGGGGGEGGGGGGGGGEGGGGGGGDBFFGGGGGGGGGGGGGGGGGGGGGGGGGGFGGGFGGGGGGGGFGGGGGGGGGGGGCGGGGGGGFCGCGGGGGGGGGGGDGGGGGGGGGG<DGG8.EGGGGGGGBGGGGGGGGGGGGBGB	AS:i:0	XN:i:0	XM:i:0	XO:i:0	XG:i:0	NM:i:0	MD:Z:151	YS:i:0	YT:Z:CP
HISEQ09:337:CA3UFANXX:7:1113:14804:28513	147	VIRSorter_Ga0164292_10000001-circular-cat_2	167910	42	151M	=	167686	-375	TCAATAGAAAAAAGACATCCTCAAACAAACAAAGAGGAATTAGCACTATTGACCGAGGCAGCAAATAGACCAATGACTAGCAATAATACTAATCAAGAAATTGGTAGAATATGATTTTTAATAAAGTAGAACCAAAACACTTAGGTGGTGG	##GGGGGGGGGGGGGGF0FGGGGGGGGGGEGGGGGGGGGGGGGFGGGGGGGGGGGGGGGGGGGGGGGGGGGGGGGGGGGGGGGGGGGGGGGGGGGGGGGGGGGGGGGGGGGGGGGGGGGGGGGGGGGGGGGGGGGGGGFGGGGGGGCCCCC	AS:i:0	XN:i:0	XM:i:0	XO:i:0	XG:i:0	NM:i:0	MD:Z:151	YS:i:0	YT:Z:CP
HISEQ09:337:CA3UFANXX:7:1113:2614:29489	83	VIRSorter_Ga0164292_10000001-circular-cat_2	146112	42	60M	=	145882	-290	ATGAGATCAAAGAATACAATTGAGGATTCTGATCTCGGTCTTGATTTCATCAATATGCTT	GF=11CF:@GCF=1CFE1GD>GEGFCGGGGFDE<G>==1DFF@EGGGGDE1FB@1BBBAA	AS:i:0	XN:i:0	XM:i:0	XO:i:0	XG:i:0	NM:i:0	MD:Z:60	YS:i:-3	YT:Z:CP
HISEQ09:337:CA3UFANXX:7:1113:2614:29489	163	VIRSorter_Ga0164292_10000001-circular-cat_2	145882	42	151M	=	146112	290	CAATCTTGGTCGGCACTAGTACCTCTTTAGGTTATCTAAAATTAGCTACAAATGATAATGTTATAGTAAACGGAATGAAATTTCAAAATAGGCAATATGCAGGCTGGAATGCTTCATTTTATCCATATGCAGATGCTGTATCTGCTCTAAG	A330:1C1@CFGGGGGGG@FE>FGE>11C1:1<1:::1111=FBBF1@C@B>GGGGGF11?F@GGGGGG>F///90C:EF>C11E<@<CD:@D@000FCC0>C/0EGDGG>G0BFE08F0=F00=FFG0F0@0FECG=C@@0890<DFGG#	AS:i:-3	XN:i:0	XM:i:1	XO:i:0	XG:i:0	NM:i:1	MD:Z:144A6	YS:i:0	YT:Z:CP
HISEQ09:337:CA3UFANXX:7:1113:14240:29423	83	VIRSorter_Ga0164292_10000001-circular-cat_2	9331	42	151M	=	9299	-183	TGACATTCAAGATGTTGACGGAAATGACTGGAGATCGATTTCAAATGCTCAATAATTTAGGCAATTTCATATCCTCTTTTGGTTCCAACTCCAGAAAAGCTGTTTCTTCGGTACTCCAAGATTCTAGATTAGAAAAGCAAGAACTTGGAAG	GGEDEE=GGGGGGGCGGGGGGGGGGGGGFGGGEGGGGFGFCGGGGGGCGFGGGGEGGGGGGGGGGGGGGGGGFGGGGGGGGGGGEFGGGGGGGGGGGGGGGGGGGGGGGGGGGFFGGGGGGGEGGGGGGGGGGGGGGGGGGDEEGGBCCCC	AS:i:0	XN:i:0	XM:i:0	XO:i:0	XG:i:0	NM:i:0	MD:Z:151	YS:i:0	YT:Z:CP
HISEQ09:337:CA3UFANXX:7:1113:14240:29423	163	VIRSorter_Ga0164292_10000001-circular-cat_2	9299	42	151M	=	9331	183	GTTAGAAATAACTTAACAGCTGGAGTAAGCTTTGACATTCAAGATGTTGACGGAAATGACTGGAGATCGATTTCAAATGCTCAATAATTTAGGCAATTTCATATCCTCTTTTGGTTCCAACTCCAGAAAAGCTGTTTCTTCGGTACTCCAA	ABBBBGGGEGGGD>BFGFGGGGGGGGGGGGDGGGDGGEGGEEGGGFG@GGGGGGGGGGGGFEBGGGGGGGGGGGGGGGGGGGGGGGGGGGGGGEEGGEGGGGGGEGGGGEEGGFGGGGGGGGGEECGGFGGGGEGFGGGGGGGGEGGGGGG	AS:i:0	XN:i:0	XM:i:0	XO:i:0	XG:i:0	NM:i:0	MD:Z:151	YS:i:0	YT:Z:CP
HISEQ09:337:CA3UFANXX:7:1113:13475:29676	83	VIRSorter_Ga0164292_10000001-circular-cat_2	192330	42	151M	=	192130	-351	TGAAGGTAAGGCTACATTTCAGCCAGTCTGGGCAGCCGAAAACTTTATTACGGCAATGCATATAGAGAATACTATCAAGAAAATAAGCTGGCCTTCTGGCACTGCTCCGCAGTCTCCAGATGCTTTTCACTTAAGGATAGGTGCTTCAAAC	EGGG@GEGGEGGGGEGDGBGGGGFGGGGGGGGAGD<GGGGGGCGGGGGGGG>GGGGGGGGGGGGGGGGGGGGGGGGGGGGGGGGGGGFGGGGGGGGGGGGGGGGGGGDGGGGGGGGFGGGEFGGGGGGGGGGGGGGGGGGGGGFGGCCCCC	AS:i:0	XN:i:0	XM:i:0	XO:i:0	XG:i:0	NM:i:0	MD:Z:151	YS:i:0	YT:Z:CP
HISEQ09:337:CA3UFANXX:7:1113:13475:29676	163	VIRSorter_Ga0164292_10000001-circular-cat_2	192130	42	151M	=	192330	351	GATAAATTAATAGAAGTTAAAAACTTTTTCTTAAGAGATCCTATATCTCTTGCAAGTATATATAAATACTTTCCAAAATTATATGAACTATTTATAGTCGCACTTTCTGCTTCTGCTGACTATGGTTATTCAGAAGAAGACGCTCTTAATA	BBBBCGGCGGGGGEGGGGGGGGFGGGGGGGGGGGGGGGGGGGGGGGGGGGGGGGGGGGGGGGGGGGGGGGCGGGGGFGGFGGGGGGGEGGGGCGGGGGGGFGDGCGGGFFGGCGG0FGGGGFGGFGGGGGGGGGGGGGGGGBGGGGGGFGC	AS:i:0	XN:i:0	XM:i:0	XO:i:0	XG:i:0	NM:i:0	MD:Z:151	YS:i:0	YT:Z:CP
HISEQ09:337:CA3UFANXX:7:1113:16148:29716	83	VIRSorter_Ga0164292_10000001-circular-cat_2	93535	42	151M	=	93390	-296	AGATTTGTTAACATCATTGGAAGTAACTCCACAAGATGAACATTTCTTTTTAGAAGTAAAATTTCTATTTAATGAATTGTTCTGAGGGTTCTTCATTTTTTAGATAATCTTGATATTCATCATTTTCTTGTTCTGTCATACCAGGATTAGT	E=GF0GGGGGGGGGDGGGGGGGGFCCGGFEEGGGGGGCGGGGGFBDGGGGGG>EGFGGGGGGGGGGGGGGGGGGGGGGGGFDGGGGGGGGGGGGGGGGGGGGGGGGGGGGGGGGGGGGGGGGGGGGGGGGGGGGGGGGGGGGGGGGCCCCC	AS:i:0	XN:i:0	XM:i:0	XO:i:0	XG:i:0	NM:i:0	MD:Z:151	YS:i:-5	YT:Z:CP
HISEQ09:337:CA3UFANXX:7:1113:16148:29716	163	VIRSorter_Ga0164292_10000001-circular-cat_2	93390	42	151M	=	93535	296	CGGTAAGAGGTTGCCCTCCGGGGGGTTTAAGCCCCCTGCGTCTGCCTATTCCGCCACTCGGGCTAGTGATAAATTAGCTATCTTGAGTTTTTCCAATGATAGCATTTTTAAAGCAGGTTATACAGAGTAGTTTATTTAAAAGAACAGATTT	ABBB?;CFG0=EF@FFB@F/9/99/9C>EEGDGGGGGGGGGGGGGGGGGGGGGGGGGGGGGGGGGEGGGGGGGEGGGGGGGGGGBGGGDDGGBGGGGGGGGGGBGGGG=GBCGGGGGGEGEEGG=EGGGGDEGGGGBGGGGGGGGGGGGGE	AS:i:-5	XN:i:0	XM:i:1	XO:i:0	XG:i:0	NM:i:1	MD:Z:111G39	YS:i:0	YT:Z:CP
HISEQ09:337:CA3UFANXX:7:1113:18190:29754	83	VIRSorter_Ga0164292_10000001-circular-cat_2	148935	42	151M	=	148870	-216	AAAAGAAGACTCTAAACAAACAGTAGAATAATGAAGCTAATAATAGGATGTCCAATTTATAAAAGAGATTGGATCTTACCAATTTGGTTTGCAGCACTGGAAAGACAATCTATTCCTCTGAGTAAAATTGGTTTCATTTTTGAAACTTCAC	GGGGGGGGGGGGGGGGGGGGGGGGGGGGGGGGGGGGGGGGGGGGGGGGFGGGGGGGGGGGGGGGGGGGGGGGGGGGGGGGGGGGGGGGGGGGGGGGGGGGGGGGGGGGGGGGGGGGGGGGGGGGGGGGGGGGGGGFGGGGGF@DFGCCCCC	AS:i:0	XN:i:0	XM:i:0	XO:i:0	XG:i:0	NM:i:0	MD:Z:151	YS:i:0	YT:Z:CP
HISEQ09:337:CA3UFANXX:7:1113:18190:29754	163	VIRSorter_Ga0164292_10000001-circular-cat_2	148870	42	151M	=	148935	216	GAAGTTATTGAAGCTGTTGAAAAAGTTGAAGATAAAAAAGTATCTCCTAAAAAAACAGCTGAAGTAAAAGAAGACTCTAAACAAACAGTAGAATAATGAAGCTAATAATAGGATGTCCAATTTATAAAAGAGATTGGATCTTACCAATTTG	BBCCBGGCGFGGGGGGGGGGGGGGGFDFGGGGFGGGGGGGGGGGGGGGGGGGGGGGGGGGGGGGGGGGGGGGGGGGGGGGGGGGGGGGGGGGGGGGGGGGGGGEGGGGGGGGGGGGGGGGGGGGGGGGGGGGGGGGGGGGGGGGGGGGGGG	AS:i:0	XN:i:0	XM:i:0	XO:i:0	XG:i:0	NM:i:0	MD:Z:151	YS:i:0	YT:Z:CP
HISEQ09:337:CA3UFANXX:7:1113:20949:29914	83	VIRSorter_Ga0164292_10000001-circular-cat_2	149746	42	151M	=	149639	-258	TATCTTTATATAAAATTGTTTAATGTTATAAAAGTAAATTACTATATATTTCAGTCAATTGAATTATGCGTATATGGATAACTTAATGAGTTTCGATTTTATAGAAAATTTCACAGTTAAACTTCCAGATTTTTCAAAAATGGACTTTTCA	00@=C090@D=0:80<00@@>@;<0E00800<0:=0:0DC:0F0C0EGGGGD=:01=1::1:1D=/E/11>GGGF:1<1:1EDB1CF:1<BFB/:EGFF>DF>::>DFEDF1FDC1ECC1CGGGGF>C>GGGGGDEEGGGGFFFDFCBB@B	AS:i:-6	XN:i:0	XM:i:2	XO:i:0	XG:i:0	NM:i:2	MD:Z:54G23G72	YS:i:0	YT:Z:CP
HISEQ09:337:CA3UFANXX:7:1113:20949:29914	163	VIRSorter_Ga0164292_10000001-circular-cat_2	149639	42	104M	=	149746	258	TTATATATATGCTGCTCACATAATGCACGAGAATCTTTTGTCCCAATTCCAACAAATGGGTGACCAAAGAGAACTTATCACAATTTGAAAACTATATAAAAATA	BBBB@1FFGEGFC1BED=CG1C@>1=;10CDDGGGG11D1=1>C>GG>1FDGEEDGC>F11/01=<FG1E@GG111<@1=1EC1C@F@@GE:1F0F0;CDDEDC	AS:i:0	XN:i:0	XM:i:0	XO:i:0	XG:i:0	NM:i:0	MD:Z:104	YS:i:-6	YT:Z:CP
HISEQ09:337:CA3UFANXX:7:1113:1129:30309	83	VIRSorter_Ga0164292_10000001-circular-cat_2	53048	42	151M	=	52864	-335	GCAATTATTGACGCCGTTCTGGACGAGCCACTTTCAGACGAGCAGTTTGCAGAAGTTGTTGGAATCCTTGAGTCCGACGCTGTCACAGAGGATCAAGTTTCCGCAGCTGTTGATAGCATCTTGGAAAACGAAGTCACCGCTGAACAAGCAA	CE/GGGGGC6CA>GDGGGEC.CC:GDBBGGGGGGDGDGGGGGGGGEGFEGGCGGG@EGFD9C00GGGGGGGA@GGGGGEGGGGGGGGGGGGGF1GCGGGGGGGGGGGGGG>GCEGGGGGGGGGGGGGFGGGGGGGGGGGGGGGGGGBBCBB	AS:i:0	XN:i:0	XM:i:0	XO:i:0	XG:i:0	NM:i:0	MD:Z:151	YS:i:0	YT:Z:CP
HISEQ09:337:CA3UFANXX:7:1113:1129:30309	163	VIRSorter_Ga0164292_10000001-circular-cat_2	52864	42	151M	=	53048	335	ACCTATGTCTGACGAAAACTTCTCTGCTGCAGTTGATGCTGTCTTTGCAGATACTTCTGCATTGAGCGACGAACAGTTTGACACTGCAGTGCAAGCAGTGTTTGATGGGCCTTTGTCAACAGAACAGTTTGGTGATGCTCTTGAGGCTGTC	ABB?BGGGGGEGGF>BC/BFGCGDD1B@@@GCGG>GGGGGEG@GGGD1FG>F<FGG:FFGGGEG1:1//<9EG</E=FFGGC0:<C@FGB@000>@8D@FFGGG0C@FG>@>FGGG@808CDEGBEGG0F=GGGGGGGGEGGG/CDBDGG=	AS:i:0	XN:i:0	XM:i:0	XO:i:0	XG:i:0	NM:i:0	MD:Z:151	YS:i:0	YT:Z:CP
HISEQ09:337:CA3UFANXX:7:1113:1828:31222	99	VIRSorter_Ga0164292_10000001-circular-cat_2	127888	42	151M	=	128087	350	GACGGCTAGAGTGATCTGGCCGTCTTCTTCTGTTAACACCGTTATAACAGAATCTTCCATATCAGGAATGTCGTCTAGACTAATTTGAAATTCCCCTGACGCACCATCCATCTCACCAGAGACTAGGATTCTCTTCATCAGTTCTATAAAG	CCCCCGGGGGGGEGGGGGGGGGGGGGGGGGFGGFGGGGGGGGGGGGGGGGGGGGGGGGFGGFGGGGGGGGGGGGGGGGGGGGGGGGGGGGGGGGGGGGGGFGGGG>FGDG0FGGGG=FGGFGGGGEGGEGGGGGGGGGGEG@DGGGGG/9C	AS:i:0	XN:i:0	XM:i:0	XO:i:0	XG:i:0	NM:i:0	MD:Z:151	YS:i:0	YT:Z:CP
HISEQ09:337:CA3UFANXX:7:1113:1828:31222	147	VIRSorter_Ga0164292_10000001-circular-cat_2	128087	42	151M	=	127888	-350	AAAAATAAACGCCCGATTTTTTGCGGCGCGGTTTTGTTTTTGTCATGTGTCTGGCAGTTCAGCATCTGAAATAACTTCGAATCCAACAGGACTAAACACTTCATAAGCATCATCTGTATATCTACTAGCATAAGTCTTTTCAATGTCCAAT	GGGGGEC:GGGGGGGGGGG>GGGGGGGGGFFGGGGGGGGGGGGGGGGGGFGGFGGGGEGGGGGGGGFGGGGGGGGGGGGGGGGF>GGGGGGGGGGGGGGGGGGGGGGGGFGGFGGGGGGGGGGGGGGGGGGGGGGGGGGGGGGGGGCCCCC	AS:i:0	XN:i:0	XM:i:0	XO:i:0	XG:i:0	NM:i:0	MD:Z:151	YS:i:0	YT:Z:CP
HISEQ09:337:CA3UFANXX:7:1113:8117:31968	83	VIRSorter_Ga0164292_10000001-circular-cat_2	161771	42	151M	=	161670	-252	TCTAAATATGTTAGATTCTGCAATTCAGATTTATTAGACCTAGCATATAATAGCAACAATAGAAGCACATCTTCAGAAGAAGCATTAAACAATATTAAAAAAGCTATAGAAGATTTTCTTAGAGAAGAATATGACGAAGATAACATTAACT	0CFGFGGGGGGGF0GEEFF0GGGGDGGCGGFFE=GGGGGDGGGDGFGGGGGGC>GGGGGFFGGGGGGGGCCGEGGGGGGGGGGGGGGGGFGGGGGGGGGGGGGGGGGGGGGGGGGGGEGGGGGGGGGGGGGGGGGGGGGGGGGGGGCCCCC	AS:i:0	XN:i:0	XM:i:0	XO:i:0	XG:i:0	NM:i:0	MD:Z:151	YS:i:0	YT:Z:CP
HISEQ09:337:CA3UFANXX:7:1113:8117:31968	163	VIRSorter_Ga0164292_10000001-circular-cat_2	161670	42	151M	=	161771	252	ATAAATCAACAGGGGAGATTCATCCACTATTTAAAGAATTGCAAAAAAACAGTGATTTAATTCATGGAAATTTTGAAAAATTTATCGTATCCAAAGATGGTTCTAAATATGTTAGATTCTGCAATTCAGATTTATTAGACCTAGCATATAA	B@BBCGGGGGGGGGGGGGGGGGGGGGGGGGGGGGGGGGGGGGGGGGGGBGGGGGGGGGGGGGGGGFGFGGGGGGGGEGGGGGGGGGGGGGGGGGGGEGGGGGGEGGGGGGGGGGGFGGEGGF@GGFFGEGGGGGGGGGEGGGGGEGGGGGG	AS:i:0	XN:i:0	XM:i:0	XO:i:0	XG:i:0	NM:i:0	MD:Z:151	YS:i:0	YT:Z:CP
HISEQ09:337:CA3UFANXX:7:1113:5681:32570	83	VIRSorter_Ga0164292_10000001-circular-cat_2	202229	42	151M	=	202085	-295	TGTTTATTAATTTTAACAAAATGTATACATCACTTGATGCAATGTCAGATCTTCTGGAACACTTTGTTCCAACCGGAACTTCTGATCCCCTTAATTCTTTGGGTGAAGTTGAAAAAAGACATTTTAATGTATTAATGAATATCTTAATAGC	#GEGGGGGGGGGGGGGGGGGGGGGGGGGCGGCGGGGGGGGEGGGGGGGCGEGGGGGGGFGGGGGGGGGGGGGAGGGGGGGGGGGGGGGGGGGGGGGGGGGGGGGGCGGGGGGGGGGGGGGGFGGGGGGGGGGGGGGGGGGGGGGGGCCCCC	AS:i:0	XN:i:0	XM:i:0	XO:i:0	XG:i:0	NM:i:0	MD:Z:151	YS:i:0	YT:Z:CP
HISEQ09:337:CA3UFANXX:7:1113:5681:32570	163	VIRSorter_Ga0164292_10000001-circular-cat_2	202085	42	151M	=	202229	295	CTTCAACAAGCTCAAATATTTACGAAAATTTAATTCAAGAACTTAGACGTATATTTATTGCGCAACAGAATACACAATTTATAGTAGATTTTAAAGAAACTATTAAAGAAAATGTAAGAAAGAAATTTTACCAAGATTCAATAATGTTTAT	BBCCCGGGGGGGGGGGGGGGGGGGGGGGGGGGGGGGGGGGFGGGGGGGGGGGGGGGGGGGGFGGGGGGGGGGGGGGGGGGGGGGGGGGGGGGGGGGGGGGGGGGGGGGGGGGGGGGGFEGGGGGGC@D@FDFGGGGGGGGGGGGGEGGGGG	AS:i:0	XN:i:0	XM:i:0	XO:i:0	XG:i:0	NM:i:0	MD:Z:151	YS:i:0	YT:Z:CP
HISEQ09:337:CA3UFANXX:7:1113:9751:33380	83	VIRSorter_Ga0164292_10000001-circular-cat_2	65927	42	151M	=	65756	-322	CATGGTAATATATTTTTTCATAAGTTGAGCTTACATCTTCCTCAAAGTCAATAAGATTAGAAGCATATATTCTACCAGCATTGTCAATATAATATCGATCCAAGAAACAATCTAAGTCCTTTGTTTGAAACTCATCTTGATTGAAAGCTGC	FD80CECGGCGGGG@0B8>GGGEGGCFE0GEGFC>FGC@:E00:0>C>GDFDEGGGGGGGGDD@>GGGGEGGGGGGGGCGGGGGFGGGGGCGEGDBGGGGGGGGGGGGGGGGEGGGGGGGGGGGGGGGGFGGF>GGGGGGGGGGGE=@BB@	AS:i:-3	XN:i:0	XM:i:1	XO:i:0	XG:i:0	NM:i:1	MD:Z:28T122	YS:i:0	YT:Z:CP
HISEQ09:337:CA3UFANXX:7:1113:9751:33380	163	VIRSorter_Ga0164292_10000001-circular-cat_2	65756	42	151M	=	65927	322	GTTTTCAGTGTAAGTCATCTATTTCTTCTTTCGTTGGAGATAGCATGGTAGCACTGACCAAAAGACTATCTGTAAATTTAAGGTCATATTTTAACCATAAGTCATATGTATTAACTTTAGTGCCAGGGGCATCAGGGTCTAAGTATATACC	A3<::@1FF1?;F>G>1E=F1F1EDGGGGC>CFGGEGGD>FG>D1F11FEEGGGGFFGGFG>DDGBGGE1@DFEGG@DFGEG1<B@@FEGGGC11B>F1E0>CGE>DGDB0@@GG>:FG>DGGG@0C/.>>C08B0CFC088@C8C090CF	AS:i:0	XN:i:0	XM:i:0	XO:i:0	XG:i:0	NM:i:0	MD:Z:151	YS:i:-3	YT:Z:CP
HISEQ09:337:CA3UFANXX:7:1113:19341:33459	83	VIRSorter_Ga0164292_10000001-circular-cat_2	83408	42	151M	=	83302	-257	ATACTTTTTAGCGTTATCGATTATCTCAGCATAAGAATCTGATATAAGAGCAAAGCACAAATCGCAAGTGTCACAATAGAAATTCTTTGCGTAATAAGCAAGTACTTCAGTTTGACATGATGGGCATTCAGATCCAGCAGAATCTACTTCA	@DGGGGGF<GGGCGGFFECGCGFEGGGGGGGGGGEGGGGGGGEG>GGGGGGGGGGGGGGGGGGGGGGGGGGGGGGEGGGGGGBGGGGGGGFGGGGGGEGGGGGGGGGGEGGGGGGGGGGGGGGGGGGGGCGEGGGCGEFGGGGGGGCCCCC	AS:i:0	XN:i:0	XM:i:0	XO:i:0	XG:i:0	NM:i:0	MD:Z:151	YS:i:0	YT:Z:CP
HISEQ09:337:CA3UFANXX:7:1113:19341:33459	163	VIRSorter_Ga0164292_10000001-circular-cat_2	83302	42	151M	=	83408	257	CATCGTTATAATCAACTTCTTTAATTCGCATAAGCAAATCTTGATCTTTGCCATCTTTAGTCCAAAGGTAATAAGTTACATTAGGATCTAAATTTCTGTCAGTTAAATACTTTTTAGCGTTATCGATTATCTCAGCATAAGAATCTGATAT	A@BBB>FGGFGGGGGGFFGGFGGGGGGGGGGGGGGGGGGGGGGGGGGEGGGGGGGGGGGGGGEGGGGGGGGGGGGGGGGGGGGGGGGGGGGGGGGGGGGGGGGGGGGGGGGGGGGGGGGGGGGGGGGGGGGGGGF0==FFDGGGGEEGGG@	AS:i:0	XN:i:0	XM:i:0	XO:i:0	XG:i:0	NM:i:0	MD:Z:151	YS:i:0	YT:Z:CP
HISEQ09:337:CA3UFANXX:7:1113:13818:34532	83	VIRSorter_Ga0164292_10000001-circular-cat_2	140239	42	151M	=	140093	-297	GTTATCTCTTTTAGTTGACGAACCATTTGATCTTGATATGGATCTTTTAGATCTTGGAATCTCTGGAGAACAACAAAGGCAGATACACATAGCTAAAGACCCGTGCGTGTGGGCGAGGCAATTCTTACAGGCCGAAACAAGAGTGTATCAA	CGGGGGBGGGGGGGB8..A@/GGGGFGGEGGDGGGGGGGGGGGCGGEGGGGGDGEGGGEEGCGGGGGGGGGGGGGGGGFGEGFGGGGGGGGGGFGEGGGGGGGGGGGGGGGGGGGGGGGEGGGGGGGEGGDGFGGGGGGGGGGGGGCBCCC	AS:i:0	XN:i:0	XM:i:0	XO:i:0	XG:i:0	NM:i:0	MD:Z:151	YS:i:0	YT:Z:CP
HISEQ09:337:CA3UFANXX:7:1113:13818:34532	163	VIRSorter_Ga0164292_10000001-circular-cat_2	140093	42	151M	=	140239	297	GAAGATTTATTAGAAATAATAAAAGATCAAGATATAGAAACATTCAAACAAATTAATAGAATTGAATGGGTTTTTCAAAATAAATTAAATCATCTAACTTGGGCAGATGGAAGCACTATAACAGAACGTCCATTGACCAATAAAGAGTTAT	BBBCCG>FBGGGGFGGGF>GGEGCGGGG@CECFGEGGEEGGGGGGGCGGGEGGGCGGGGGGGFGGGGGFGFDGGGGGGGGGCGGEGG>GGGGGGGGGGGGEF0CEGGGEGGEEBG0C>DGGGGDFGG>FG>>DCDGGGEGDC=G=DBCEE8	AS:i:0	XN:i:0	XM:i:0	XO:i:0	XG:i:0	NM:i:0	MD:Z:151	YS:i:0	YT:Z:CP
HISEQ09:337:CA3UFANXX:7:1113:4248:34831	83	VIRSorter_Ga0164292_10000001-circular-cat_2	28601	42	151M	=	28497	-255	TGACTTTGTTATTGATCGATTTAAGCTCGTAGACTGGACTAAACCAACTACGTTGCTACTTGGTCGTTACCAGCCTTGGCATGATGGGCATTCTGCTCTCATGAGCGAGGGATTAAAGAGAACTAATCAAGTTGTGATAGGTGTTAGATCT	GGGGGEGGED//.GGGGGGGGGGGG>GFGEGGGGF=F@GGGGFDGGGGGGGBGGGGGDEGGGGDFGGGG<GGGGEGCGGGGGGFGF1EGGGGFGGGGCGGGGF@GEGGGGGGGGGGGGGGGGGGGGGGGGGGGGGGGGGGGGGGGFBB@CB	AS:i:0	XN:i:0	XM:i:0	XO:i:0	XG:i:0	NM:i:0	MD:Z:151	YS:i:0	YT:Z:CP
HISEQ09:337:CA3UFANXX:7:1113:4248:34831	163	VIRSorter_Ga0164292_10000001-circular-cat_2	28497	42	151M	=	28601	255	GATAGAATAGATGAAAGTCAATATAAAGATACTAACGCTATATGGCAAGATCCAATAAATTATGACATTAGAATAAAGCGACATCTTACTATTGAACAAGAAGTTGACTTTGTTATTGATCGATTTAAGCTCGTAGACTGGACTAAACCAA	BBBBBGFGCGGGGGGGGGGGGGGGGGGG1:FGGGGGGGGGGGEEBFGGGE>@>GGGGGGGG1BF>FGGEGEGGFGGD>GBD<EFGGG>@FG>FGGGBGGD0FEGGGCGGGGE@DCCG>GGGED0FE=CCGG0C>FC<FGGGGGGGGG@<EE	AS:i:0	XN:i:0	XM:i:0	XO:i:0	XG:i:0	NM:i:0	MD:Z:151	YS:i:0	YT:Z:CP
HISEQ09:337:CA3UFANXX:7:1113:13568:35776	83	VIRSorter_Ga0164292_10000001-circular-cat_2	139080	42	151M	=	138960	-271	AAGCAGCATCTAACTTAACTGGAAGTCCATCTAATTACACTAGAAGCCAAGCAAGAATAGCTAGAAGGGGTGAAAAAGCAGCAGCTAAATTAGCTAAATTTGATGATAGTCTTATAAAACTCGGTCGAGCAACTGGAGCTCAATTTGCAAC	GGGGGGGGGGGGGGGGGGGGEGGGGGGGGGGGGGGGGGF@GGGGGGGGGGGEGGGGGGGFGGGGGGGGGGGGGGGGGGGGGGGGGGGGGGGGGGGGGGGGGGGGGGGGGGGGGGGGGGFGGGGGGGGGGGGGGGGGFGGGGGEGGGCCCCC	AS:i:0	XN:i:0	XM:i:0	XO:i:0	XG:i:0	NM:i:0	MD:Z:151	YS:i:0	YT:Z:CP
HISEQ09:337:CA3UFANXX:7:1113:13568:35776	163	VIRSorter_Ga0164292_10000001-circular-cat_2	138960	42	151M	=	139080	271	ATCCAGGCAAATTTGATACAGCAACTGGCGATCTACTTCCTGGGAATGAAATGTATAGTGGAGGTCTTTTTGGTCGCATAAATACCATGGGCAAAGTCATGGATTATGAAAAGCATGTTAAAGCAGCATCTAACTTAACTGGAAGTCCATC	BCCBCGGGGGGGGGGGGGGGGGGGGGGGGGGGGGGGGGGGGGGGGGGGGGGGGGGGGGGGGGGGGGGGGGGGGGGGGGGGGGGGGGEGGGGGGFGGGGGGGGEGGGGGFGGGGGGGGGGGGGGGGGGGGGGGGGGGGGGGGGGGGGGGGGE	AS:i:0	XN:i:0	XM:i:0	XO:i:0	XG:i:0	NM:i:0	MD:Z:151	YS:i:0	YT:Z:CP
HISEQ09:337:CA3UFANXX:7:1113:10036:36697	99	VIRSorter_Ga0164292_10000001-circular-cat_2	76889	42	40M	=	77054	316	TAGTATAAGTAATATAACCAATATGTTCTTCTAAAGAAGT	<?<<AF11=;;CB1G1=1E10;1E1FFGD1E111<C1:<C	AS:i:0	XN:i:0	XM:i:0	XO:i:0	XG:i:0	NM:i:0	MD:Z:40	YS:i:-3	YT:Z:CP
HISEQ09:337:CA3UFANXX:7:1113:10036:36697	147	VIRSorter_Ga0164292_10000001-circular-cat_2	77054	42	151M	=	76889	-316	ATTCTTGATTAAACATATGAGGAGATAAATCACAATTCCATCCACCAAAATAAGAATTAAAAATATGATTATAAACGTCGGTAATAGAAGAACCGTTTTGAATAAGTTGAGTAGCTATAAGAGAATCTTGACCCATGCAATTATTTCCACC	####GDCD@D0FF0DC8<@GDC8;00GGF=FC>C0DF0880F0FC0@>D0F000FB=0D@>GGDGF@F=>10109CE/F>CFBBF:1E1@C9>/@F1EGF@ED@:=1GF>GGEE1GF@<::11GGF<1011F1F;F=;1?1F1E100:ABA	AS:i:-3	XN:i:0	XM:i:1	XO:i:0	XG:i:0	NM:i:1	MD:Z:140A10	YS:i:0	YT:Z:CP
HISEQ09:337:CA3UFANXX:7:1113:15206:36526	99	VIRSorter_Ga0164292_10000001-circular-cat_2	37317	42	151M	=	37498	332	GGTTTAGTAAGACAAACTGGAATACACGCTGCCGGAATAGTTATATCAAAAGGTGCATTAACAGATTATCTTCCAATCATGAGAAAGGGAGTAGATAGCCCAGTCGTAACTCAGTGGGATATGGGTAGAGTGGAGCAATGTGGCCTGCTTA	BCBBBBGGGGGGGGGGGGGGGGGEGGGGGGGGGGGGGGGGGGGGGGGGGGGGGGEGGGGGGGGGGGGGGGGGGGGGGGGGGGGGGGGGGGGGGGGGGGGGGGGGGGGGGGGGGGEGGGBFGGGGGFGGGGFGGGGGGDGGBEGGBGGGEBD	AS:i:0	XN:i:0	XM:i:0	XO:i:0	XG:i:0	NM:i:0	MD:Z:151	YS:i:0	YT:Z:CP
HISEQ09:337:CA3UFANXX:7:1113:15206:36526	147	VIRSorter_Ga0164292_10000001-circular-cat_2	37498	42	151M	=	37317	-332	GTGTCATAGACCAGTGTGTAAAGATAGTTAAAAAAAGTAGAGGGGTAAGCATAGACATAGAGTCAATACCTCTTGATGACAAAAAGACATATAATGAGCTTGGCAAGGGCAACGCCATAGGAGTGTTTCAGCTTGAATCATCTGGCATGAG	GGGEGGGGGEDGGGGGGGGGGGF@=GGGGGGGGGGGGGGGGBGDGGEGGGGFGGFGFEGGGGGGGGGGGGGGGGGGGGGGGEGGGGGGGGDEGGGGGGGGGGGGGGGGGGGGGGGGGGGGGGGGGGGGGGGGGGGGGGGGGGGGGGCCCCC	AS:i:0	XN:i:0	XM:i:0	XO:i:0	XG:i:0	NM:i:0	MD:Z:151	YS:i:0	YT:Z:CP
HISEQ09:337:CA3UFANXX:7:1113:19289:38099	99	VIRSorter_Ga0164292_10000001-circular-cat_2	200491	42	151M	=	200677	335	CCACCTGAAAGACAGGTTGAGAAAACTGTAGAGACAGGAATATTTTTTGACAACCTTAAAGGTTCCGGCATAACTGGAATTCTTCATCCAATAATGCATCCAATGGAAACATTTAGAGGAATAGCAAAATCAGCTTCAGGTGAACCAGATG	BBBBCEGGGGGGGGGGCFDGGGGGGGGC:FGEFGGGGGGGGGCGCCGGGGGGGGGGCGGGGGGGGGGGGGGGGGGGGFGGGGGGGGGGGGGGGGGEGECFGGGGFDGCGEGE>FGGGGGGGECCFGG=GGGGGGGGGGGGGGGGGGGGEDD	AS:i:0	XN:i:0	XM:i:0	XO:i:0	XG:i:0	NM:i:0	MD:Z:151	YS:i:0	YT:Z:CP
HISEQ09:337:CA3UFANXX:7:1113:19289:38099	147	VIRSorter_Ga0164292_10000001-circular-cat_2	200677	42	149M	=	200491	-335	AAGGAATCTTTAAAAGATATTTATGGTGGAGAATTAATGGTCATAGGCAATGCAGACATAAGACCATTTGACCTGGTTTACTTAGCAGACGTTTATGAAAGAATGTATGGAATATTTGAAGTAGAACAAGTAGTCCATCACTTTACTCC	EEFDFEGGGGGGEGGGGF>@GGGGFF0FCC0EGGGGGEFF;BB0GGGFGGFEGGGGEG>GGFCCCE@GGGGDGGDGCGFDFGG@F=F01GGGGGFGGGGGGGGGDCGGGGEGGCGFEGGGE1EGGGDG>@FCEGGGGGGGGGGGGGAAA	AS:i:0	XN:i:0	XM:i:0	XO:i:0	XG:i:0	NM:i:0	MD:Z:149	YS:i:0	YT:Z:CP
HISEQ09:337:CA3UFANXX:7:1113:9722:38346	83	VIRSorter_Ga0164292_10000001-circular-cat_2	22655	42	151M	=	22592	-214	TACATACTTCCAAATCAGATGCTATACTAGATGAAATGGATTTAGATCTGTTGAATGAAGACGATGAAGATGAAGAAGAAGAAGGCCAGAATTAAATGTCTGTTGAAAATAAGACTATAGAAGTATTAGATAAGGGTTATGTAAGACTTGT	DGGGGFGGGEGF>CGGGGGGGGGGGGGGGEGGGFFGECBC0CEGGGFGGGGEGGGGGGGGGGGGGGGGGGGGGGGGGGGGGGGGGGGGGGGGGGGGGGGFGGGGGGGGGGGGGGGGGGGGGGGGGGGGGGGGGGGGGGGGGGGGGGCCCCC	AS:i:0	XN:i:0	XM:i:0	XO:i:0	XG:i:0	NM:i:0	MD:Z:151	YS:i:-5	YT:Z:CP
HISEQ09:337:CA3UFANXX:7:1113:9722:38346	163	VIRSorter_Ga0164292_10000001-circular-cat_2	22592	42	151M	=	22655	214	CTGTTTCAGAAGATACCGAAAAATATATAGCAGATCTCTATCAGGCTTCTGAGGATCTGTTCATACATACTTCCAAATCAGATGCTATACTAGATGAAATGGATTTAGATCTGTTGAATGAAGACGATGAAGATGAAGAAGAAGAAGGCCA	CCCCCGGGGGGGGFGGGGGGGGEGGGGGGGGGGGGGGGGGGGGGGGGGGGGGGGGGGGGGGGGGGGGGGGGGGGGGGGGGGGGGGGGGGGGGGGGGGGGGGGGGGGEGFGGGGGGGGGEGGGGGGGGGGFFGGGGGGGGGGFGGGGGGGGG	AS:i:-5	XN:i:0	XM:i:1	XO:i:0	XG:i:0	NM:i:1	MD:Z:28G122	YS:i:0	YT:Z:CP
HISEQ09:337:CA3UFANXX:7:1113:11979:38285	83	VIRSorter_Ga0164292_10000001-circular-cat_2	99976	42	151M	=	99887	-240	ACTAGCCCAACGATAACCAACGTATCCGATGCGAGCTTGAGCTTCTACATCTTCGACTTCTTTATTGTCACGTGAGAACTGACGAACAAAGTATGACTTCCAGTTGGTGAGAAGACGTCCATTGACTGCGTCTTGGAACATCTTTTCATAG	9GGGGGGGGGGGGGGDGGDGDGGGGGGGGGGDGGGGGGGGGGGGGGGGGGGGGGGGGGGGGGEGGGGGGGGGGGGGGGGGGGFGGGGEGGGGGGGFGFBGGGGGGGGGGGGGGGGGGGGGGGGGGGGGGGDGGGGGGGGGGGGGGFBBBBC	AS:i:0	XN:i:0	XM:i:0	XO:i:0	XG:i:0	NM:i:0	MD:Z:151	YS:i:0	YT:Z:CP
HISEQ09:337:CA3UFANXX:7:1113:11979:38285	163	VIRSorter_Ga0164292_10000001-circular-cat_2	99887	42	151M	=	99976	240	GGGATAGGGATACGGTTTTCAAGTGGCTTTGCGTGTGAGATAGCAAGAGTCTTAAACAACCACGGAGAATCCGTAATTGATAGTCCCATACTAGCCCAACGATAACCAACGTATCCGATGCGAGCTTGAGCTTCTACATCTTCGACTTCTT	ABCBBDGC@CDGEGGFFC=:FFGGCEGGGGD1CC/FEEECGGGGG1CEFFGGGGGGGGGGGGGGGGGGGGG@EGBBBGFGECFFFGGGGGGGGGGGGGGGGEGFGEGGGGGGGGFGBFGGGGDADAGEGGGGGGGGGEG/D@BGGGGDGGE	AS:i:0	XN:i:0	XM:i:0	XO:i:0	XG:i:0	NM:i:0	MD:Z:151	YS:i:0	YT:Z:CP
HISEQ09:337:CA3UFANXX:7:1113:13359:39192	83	VIRSorter_Ga0164292_10000001-circular-cat_2	61541	42	151M	=	61463	-229	TCTCCTTGAAAATAATGTCTTTCTCCAGTTGATTCGAATACATCTATAACTCTATCGCCCTTATGATGACCTTGTGCTCCGTATTCGTAGATGTGTTGACCAGCAAGCTGCTGACCGCTCAAGTCCTGGACCTTAATTCCAACATCCTGCA	<GGGGGGCGGGGEGGGGGGE@EG@GGGGGGGGGGGGGGGGGGGGGGFFEGGGGGGGGGGGGGGGGGGGGGGGGGGGGGGGGGGGGGGGGGGGGGGGGGGGGGGGGGGFGGGGGGGGGGGGGGGGGGGGGGGGGGGGGFGGGGGGGGCCCCC	AS:i:0	XN:i:0	XM:i:0	XO:i:0	XG:i:0	NM:i:0	MD:Z:151	YS:i:0	YT:Z:CP
HISEQ09:337:CA3UFANXX:7:1113:13359:39192	163	VIRSorter_Ga0164292_10000001-circular-cat_2	61463	42	151M	=	61541	229	GGAGTTTTGATTCCCCTACGAGCCATAAAATCAGAGACTGGTTCTACAGATTTAGTTCCTCTTAAATTATTTTCTAAATCTCCTTGAAAATAATGTCTTTCTCCAGTTGATTCGAATACATCTATAACTCTATCGCCCTTATGATGACCTT	BBABBGGGGGGGGGGEGGGGGGGGGGGGGGGGGGGGGGGGGGGGGGGGGGGFGGGGGGGGGGFGGGGGGGGGGGGGGGGGGGGGGGGGGGGGGGGGGGGGDGGGGGGGGGGGGGGGGGGGGGGGGGGEGGGGGEGFGGGGGGGGGGGGCGG	AS:i:0	XN:i:0	XM:i:0	XO:i:0	XG:i:0	NM:i:0	MD:Z:151	YS:i:0	YT:Z:CP
HISEQ09:337:CA3UFANXX:7:1113:16511:39450	83	VIRSorter_Ga0164292_10000001-circular-cat_2	79008	42	151M	=	78797	-362	GACAAATGCAACGAATGTATTTCGTCATGCACTTGTTTTGCAATTGGATATATTTTGTGTAAAAAATAAAAATTGTTTAATATATTAAAGTTTTCAGATTCTACAAATAAAACAGAAACGTTATTGATCGGTTCCGTCAGATAACTTTTCG	@GGGEGGCGGGGEGGGGGGGGGGGGGGGFGGGGGBGGGGGEGGGGF0F>FEGFGGGGEGGGGFGFGGGGGGGGGGGGGGGEGGGGGGGGGGGGEFGGEFFGGGGGGGFGGGGGGGGGGGGGGGGGGGGGGGGGGGGGGGGGGGGGGCCCCC	AS:i:0	XN:i:0	XM:i:0	XO:i:0	XG:i:0	NM:i:0	MD:Z:151	YS:i:0	YT:Z:CP
HISEQ09:337:CA3UFANXX:7:1113:16511:39450	163	VIRSorter_Ga0164292_10000001-circular-cat_2	78797	42	151M	=	79008	362	TAAGATAAGAATAATTCTTGTTAAGAAGATGATAAGCAATAAAAGTATTTACTGGATACAAATAATCATCAATAGAATCAAGAATATCATCTAGATGTTCATTAGCAAATCCAGTAGAAGGCATTTGGTATATAGGTAACATTAAGTCTCC	BBBBBGGGGGGGGGGGGEGGEGGGGEGGGGGGGGGGCGGEGGGEGGGGGGGGGGGGGGGGGGGGGGGGGDFGGGGGGGGGGGGGGGG>DFEDC@EEGEGGGGGGGEGGGEGEGGGEGGFCBBGGFEG@FGGGGGGGGGGGGGGFECFGG=F	AS:i:0	XN:i:0	XM:i:0	XO:i:0	XG:i:0	NM:i:0	MD:Z:151	YS:i:0	YT:Z:CP
HISEQ09:337:CA3UFANXX:7:1113:20962:40472	99	VIRSorter_Ga0164292_10000001-circular-cat_2	203586	42	151M	=	203754	282	TTAGCGATCATGCTTTTGGTAGAGGATTTGACATAATGGGATTAGGCGTAACTAAGGCTCAAGAAATAACTTTAGGAAAAAAGAATTTTGTAGCTAAAAAAGTTGACTATCTAGCAGCTTTAGATCTGTTCTTAACACACTTGCAGAATAT	B@BBAEGEGGGFGDDGGEGDGCGGGGGEGGGCGGGGCCGGGGGGGGCGGGGFGGGCF@1@FFFGGG>GGGC@>FGFCGGGGGBEG0:0=0:FD@DGGCFGGBFGGGE0F08000DF0<000<CE=C08099=/EG/DCDB.///9CGGB##	AS:i:-2	XN:i:0	XM:i:1	XO:i:0	XG:i:0	NM:i:1	MD:Z:149C1	YS:i:-3	YT:Z:CP
HISEQ09:337:CA3UFANXX:7:1113:20962:40472	147	VIRSorter_Ga0164292_10000001-circular-cat_2	203754	42	114M	=	203586	-282	CGGATTTAATAATGATTATCAATGAAATTAGTGTAGAGATGGGATTAAAAGATAGCCGGATTAGAGGATGAAAATTCAGCTATCAGAAAAAAATATAAAAACATAGCTCCACAC	:800DGF00C0@F;0F=000@<@0<00GF:1CGFC<1E1C:1>GGFGGFE1>GADDBC<GGGFCFC=:<1FC11GGEF@@F>D@>>//>>CGGGCEG>GFC@GBGB01<BBBBB	AS:i:-3	XN:i:0	XM:i:1	XO:i:0	XG:i:0	NM:i:1	MD:Z:18G95	YS:i:-2	YT:Z:CP
HISEQ09:337:CA3UFANXX:7:1113:20340:41689	83	VIRSorter_Ga0164292_10000001-circular-cat_2	54231	42	151M	=	54119	-263	AATTACCTCAAGAGGATACATTAATGTCGTTCCCTATGCCTCCAAGTATTACAAAAGGCCAATTAGCTTTAGATCCAGTCAATGGAATTGTTTACTATAAAGACGAAAACAATAATACGGTAGCGACAACTTGGTCTTGGCTGCAAAGTTT	GGGGGBD==GGBGEGGGGGGGGGGGGGGGGGGCGGGGGFGGGEGGGGGGGGGGGGFGGCDGGGGGGGGGGGGGGFGGGGGGGGGGGGGGGGGGGGGGGGGGGGGGGGGGGGGGGGGGGGGGGGGGGGGGGGGGGGGGGGGGGGGGGCCCCC	AS:i:0	XN:i:0	XM:i:0	XO:i:0	XG:i:0	NM:i:0	MD:Z:151	YS:i:0	YT:Z:CP
HISEQ09:337:CA3UFANXX:7:1113:20340:41689	163	VIRSorter_Ga0164292_10000001-circular-cat_2	54119	42	151M	=	54231	263	ACTAAAGTAGATAAAAAAGCTCAAGGTTAAATCATTTAGTCATATGAGTTCTGAATATTAATGGCTCAAACAATTACTATATACCTATGTTCCGGCTCATATACTAAGAGCTAATTACCTCAAGAGGATACATTAATGTCGTTCCCTATGC	CCCCCGGGGGGGGGGGGGGGGGGGGGGGGGGGGGGGGGGGGGGGGGGGGGGGGGGGGGGGGGFGGFGGGGGGGGGGGGGGGGGGGGGGGGGGGGGGFGGGGGGGGGGGGGGGGGGGGC>FCCFGGFGGGGGGCGGFGC0@DFGGBGGGG=@	AS:i:0	XN:i:0	XM:i:0	XO:i:0	XG:i:0	NM:i:0	MD:Z:151	YS:i:0	YT:Z:CP
HISEQ09:337:CA3UFANXX:7:1113:4210:42743	99	VIRSorter_Ga0164292_10000001-circular-cat_2	119353	42	151M	=	119517	315	GTTAATCCACTGTTGACCACACCAAAAGGTGCTGAGGTTGTAATCTAGTTACTACCCATAAAAGAAAAACCACACTGGATGTGTGGCTCTTCTTGACCGTTATAAATGCATAGGTGGTCAACCTTGGTCATGAGTTAAAACTCAATTGTTT	CCCCCGGGGGGGGGGGGGGGGDDGGGGGGGGGGFGGGEGGGGGGGGGGGGGGGFGGGGGGGGGGGGGGGGGGGGGGGGGGGGGGGGGGGGGGGGCFGG@CGGGGGGGGGGGGGGCFBFGGGGGGGGGGGGGGGGGGGD/6EGGE=GEGGGG	AS:i:-5	XN:i:0	XM:i:1	XO:i:0	XG:i:0	NM:i:1	MD:Z:5G145	YS:i:0	YT:Z:CP
HISEQ09:337:CA3UFANXX:7:1113:4210:42743	147	VIRSorter_Ga0164292_10000001-circular-cat_2	119517	42	151M	=	119353	-315	TCTGCTCACGGGTGAATGTGTCAAACACCCACCGGATTGCCTTGCGGGAACATTTTTCATAGCTCCACTTGTGCTTGGGGTCACTTTGGATTTTGTCTGCAATCTTGATGATTGCCAAGCCGAGCTCAAGCCCGTATTGACGACAAATCCT	#GGGGGGGGGEGGGGGGEDGGGGGGDDGGDGGGEBBGGGGGGGGGGGGGGGGGGGGGGGGEGGGGGGGGGGGGGGGGGGGGGGGGGGGGGGGGGGGGGGGGGGGDGFGGGGGGGGCGFGGGGCGGGGGGGGFGGGGGGGGGGGGGG@BBBA	AS:i:0	XN:i:0	XM:i:0	XO:i:0	XG:i:0	NM:i:0	MD:Z:151	YS:i:-5	YT:Z:CP
HISEQ09:337:CA3UFANXX:7:1113:4179:42656	99	VIRSorter_Ga0164292_10000001-circular-cat_2	72640	42	151M	=	72798	309	TAGAAGTCCCATGTTATATCCATTTAACTACAGAGGCATTAGACAATTATATCACCGCTACGGGTATCCATAATTGCTATGAGTGTTAGAGTCTATAAATAGTTTAACTTGAAGAATAGTTTTGTCTTCTCTAACAACATAAACAAATCCA	CBBBCGGGGGGGGGGGGGGGGGGGGGGGGGGGGGGGGGGGGGGGGGGGGGGGGGGGGGGGGGGGGGGGGGGGFGGGGGGGGGGGGGGGGGGGGFEGGFFG0F@GGGGGGDGGGGGGGGGGGGGFGGCFGGGGGGGGGGGGG@DGGGBGGBB	AS:i:0	XN:i:0	XM:i:0	XO:i:0	XG:i:0	NM:i:0	MD:Z:151	YS:i:-15	YT:Z:CP
HISEQ09:337:CA3UFANXX:7:1113:4179:42656	147	VIRSorter_Ga0164292_10000001-circular-cat_2	72798	42	151M	=	72640	-309	AACATGAACCTTCAACAATATAACCAGGGTCAGGGTCAGTAGGATCTACTAGGCCACATCTTAAATTGTTTAATAACTTAAATCTAAAAGAATTTAAGGGAACTGCACTCCAATATGAATCATTAAGAATATCTTCAGGAAAAGGAATCTT	FGGGGGGGGD>>GGGGF>GC>D@GFEFEGGBGGGGGGGEGFGGGGGGGGGGGGGGGGGFBGGDFE:DGGD>GGGGFFCGGGGGGGGGGGGCGGGGGGGEGGGGGGGGG@GGGEGGGGGGGGGGFGGGGGGGGGGGGGGGGGGGCEGCCCBB	AS:i:-15	XN:i:0	XM:i:3	XO:i:0	XG:i:0	NM:i:3	MD:Z:59T9C27T53	YS:i:0	YT:Z:CP
HISEQ09:337:CA3UFANXX:7:1113:13527:42966	83	VIRSorter_Ga0164292_10000001-circular-cat_2	140061	42	151M	=	139926	-286	AGTTTAGACAAGATTTAGAAAAACTATCTAGAGAAGATTTATTAGAAATAATAAAAGATCAAGATATAGAAACATTCAAACAAATTAATAGAATTGAATGGGTTTTTCAAAATAAATTAAATCATCTAACTTGGGCAGATGGAAGCACTAT	GF@GGGGGGGG>FC8EGCGGGGDBGF@>DGGFCGG>GDGFFBDGGGGGEGGGGGGGGGGGGGGGGGGGGGGGGGGGGGGGGGGGGGGGGGGGGFGGGGGGGGGGGGGGGGGGGGGGGGGGGGGGGGGGGGGGGGGGGGGGGGGGGGCCCCC	AS:i:0	XN:i:0	XM:i:0	XO:i:0	XG:i:0	NM:i:0	MD:Z:151	YS:i:0	YT:Z:CP
HISEQ09:337:CA3UFANXX:7:1113:13527:42966	163	VIRSorter_Ga0164292_10000001-circular-cat_2	139926	42	151M	=	140061	286	CATCAAGATCTAGAGGCGTTATGGCTATTCAGAACTCAAGACTTAATGCAAGAAGTTCTCTTGGATCAGAGGGCGCTATGATGGCAGCACATTTTGGATAATTTATGAGCGCAACGTTATCATCAAAAACTAAAAAGTTTAGACAAGATTT	BBBBBGGGGGGGGGGGGGGGGGGGGGGGCGGGGGGGGGGGGGGGGGGGGGGGGGGGGGGGGGGGGGGGGGGGGGGGGGGGGGGGGGGGGGGGGGGGGGGGGGGGGGGGGGGGGGGGGGGGGGGGGGBCDGEGGGGGGGGGGGGGGGGGGGG	AS:i:0	XN:i:0	XM:i:0	XO:i:0	XG:i:0	NM:i:0	MD:Z:151	YS:i:0	YT:Z:CP
HISEQ09:337:CA3UFANXX:7:1113:19326:43657	99	VIRSorter_Ga0164292_10000001-circular-cat_2	21205	42	151M	=	21316	262	ATGAAGATTTCCTCAACTTAAAAAACTCAGAAGTTTTTCCAGAGAGAAACTCATATGACGCTGATAGTCCTGGTTGGGGATGGATGTCAAATAACTCAGTAGAAGTCTCAGTGGGACAAGACTTGTCCGCCATAGTTGACGGCATAGCTAG	BCCCBGGGGCGGGGGGGGGFDGGDGGGGBGGGGGGECG1FGGG>GB@GEBGGGGGGCEGD/EFGGG>FF>GFGGCG@EGGC/@F>>DGGGGGFG>FE@CF>CDEGE@@@G>DBFFGEG@GGEGGF8;0C.6>D=EDG@D/CCA:8DGGEG#	AS:i:0	XN:i:0	XM:i:0	XO:i:0	XG:i:0	NM:i:0	MD:Z:151	YS:i:0	YT:Z:CP
HISEQ09:337:CA3UFANXX:7:1113:19326:43657	147	VIRSorter_Ga0164292_10000001-circular-cat_2	21316	42	151M	=	21205	-262	TGGGACAAGACTTGTCCGCCATAGTTGACGGCATAGCTAGAAATGGTGAGCCGGGCGTTATTTGGATGGATATGTCCCGTAAGTATGGACGTCTTGCTGACCCCGCCAACAATAAGGATCATAGAGTTGCTGGGTTTAACCCTTGTGCCGA	#GGEGDDDEDDC.D>C.EDGD:@GGDGGGGE@C=/GCGGEDC8/GGGD;GADGGGGGEGGGGGGGGFGGCFCGGGGGGD0GGGGGGGGBGGGGGGGF>GGGGGGGFGGGGGF1CGGGGEGGGGGGGGGGGGGFGGGGGGGGGEGGG@ABBB	AS:i:0	XN:i:0	XM:i:0	XO:i:0	XG:i:0	NM:i:0	MD:Z:151	YS:i:0	YT:Z:CP
HISEQ09:337:CA3UFANXX:7:1113:4243:44305	83	VIRSorter_Ga0164292_10000001-circular-cat_2	96447	42	151M	=	96297	-301	TGTAAATCGAAGTCTGGTGGCATTCCCAATAGAGTAGGAAGGCCAATAGGCTTTTTGCCTTTAGTAGTATCAGAGATGTCTATAATTATACAATTTTCTTTACCTTCAAATAAACGAGTTCCTCGTCCAACTATTTGGGTATAGAGAAGTG	GGGGGEGEGGGGGGGGGGFGGD@FGGGGGGGGGGGGGGGGGGCGGGGGGGGGGGGGGGGGGGGGGGGGGGGGGGGGGGGGFGGGFGGGGGGGGGGGGGGGEGGGG>GGGGGGGGGGGGGGGGGGGGGGGGGGGGGGGGGGGGEGGGCCCCC	AS:i:0	XN:i:0	XM:i:0	XO:i:0	XG:i:0	NM:i:0	MD:Z:151	YS:i:0	YT:Z:CP
HISEQ09:337:CA3UFANXX:7:1113:4243:44305	163	VIRSorter_Ga0164292_10000001-circular-cat_2	96297	42	151M	=	96447	301	ACTACAGGGTTTGGTGGAGGTGGCATAAATAAATTAATACGAGTATATGCTACATCGATGTCATCTGGATTGAGAACACGAACGGCTTCACCTGGACAATAAGATTCAAGTTCTTTAAACTTGTTAGCAACGTCTGTTAGAGACTGACCTT	BCCCCGGGGGGGGGGGGGGGGGGGGGGGGGGGGGGGGGGGGGGGGGGGGGGGGGGGGGGGGGGGGGGGGGGGGGGGGGGGFGGGGGGGGGGGGGGGGGGGGGGGGGGGGGGGGGGGGGGGGGGGGGGGGGGGGGGGGGEG=GGGGGGGGGG	AS:i:0	XN:i:0	XM:i:0	XO:i:0	XG:i:0	NM:i:0	MD:Z:151	YS:i:0	YT:Z:CP
HISEQ09:337:CA3UFANXX:7:1113:7151:46445	83	VIRSorter_Ga0164292_10000001-circular-cat_2	197326	42	151M	=	197280	-197	ATAGATTTAACTGACGATAAAAGATCAGAATATTATAATGTGCACGGTCTAGTTTCAAAGCTGCCAAAGATAAAAGGTAAGACCCAAGTTGGTTTCCACTTACCGTTTGGTCAGTCTGGCTTTGAAAGTGAAATACAGGAAGACCACCAGC	GGGGGGGGGGGGGGGGGGGGGGGGGGCGGGGGGGGGGGGGGGGGGGEGGGGGGGGGGGGGGGGGGGGGGGGEGGGGGGGGGGGGGGGGGGGGGGGGGGGGF<GGGGGGGGGGGGGGGGGGGGGGGGGGGGGGGGGGGGGGGGGGGGCCCCC	AS:i:0	XN:i:0	XM:i:0	XO:i:0	XG:i:0	NM:i:0	MD:Z:151	YS:i:0	YT:Z:CP
HISEQ09:337:CA3UFANXX:7:1113:7151:46445	163	VIRSorter_Ga0164292_10000001-circular-cat_2	197280	42	151M	=	197326	197	ATTCCAAGCAGGGTCTACGGAAAACTTTGGCCTTGGTGGACAGCTTATAGATTTAACTGACGATAAAAGATCAGAATATTATAATGTGCACGGTCTAGTTTCAAAGCTGCCAAAGATAAAAGGTAAGACCCAAGTTGGTTTCCACTTACCG	BBBBBGGGGGGGGGGGGGGGGG<GFGG1BGGGGFGEGGBCFGGGGGGGGGGGGGGGGGGGGGGGGGGGGGGGGGGEGGGGGGGEDFGEGCDE<GGGGGGGGGGGFDGGGGEGFGGGGGGGGGGFGGGGG<FGEGCEGGGGGGGGGGGGGGG	AS:i:0	XN:i:0	XM:i:0	XO:i:0	XG:i:0	NM:i:0	MD:Z:151	YS:i:0	YT:Z:CP
HISEQ09:337:CA3UFANXX:7:1113:10794:46393	99	VIRSorter_Ga0164292_10000001-circular-cat_2	162616	42	151M	=	162737	272	AATGGTAAATTTATAAAAGAATTTGGTACTATATGTCATATATGCCCAAAATCCAAAGGAACGGTTATGCTCTTTAATAATGTAGACAAAAGCACAAAATTAGAAATTTTAGAAGAAAATATTCCAAAATATGAAAAAGATATTTATGAAA	CCCCCGGGGGGGGGGGGGGGGGGGGGGGGGGGGGGGGGGGGGGGGGGGGGGGGGGGGGGGGGGFGGGGGGGGGGGGGGGGGGGGGGGGGGGGGGGGGGGGGGGGGGGGGGGGGGGGGGGGGFGGCGGGGGGGGGGGGGGGGGCGGGGGGGG	AS:i:0	XN:i:0	XM:i:0	XO:i:0	XG:i:0	NM:i:0	MD:Z:151	YS:i:0	YT:Z:CP
HISEQ09:337:CA3UFANXX:7:1113:10794:46393	147	VIRSorter_Ga0164292_10000001-circular-cat_2	162737	42	151M	=	162616	-272	TTCCAAAATATGAAAAAGATATTTATGAAATTCTTATACAGCTTGGAATTGATCCAGTGTCATTTGATGAAGATAATTTTGAGGAAGAGGATCCATTGGCTAATCCAGATGACACGGTAACAAAATCTTTGCGCAGTCGATTAAAAAAAGC	DDCEGGGGDDBGGGGGGGGGGGGFGCGGGGGGGFGGGGGGGGDGGGGGGGGGEGGGGGGGGGFGGGGGGGGGGGGGGFGGGGGGGFGGGGGFGGGGGGGGGGGGGGGGGGGGGGGGGGGGGGGGGGGGGGGGGGGGGGGGGGGGGGBCCCC	AS:i:0	XN:i:0	XM:i:0	XO:i:0	XG:i:0	NM:i:0	MD:Z:151	YS:i:0	YT:Z:CP
HISEQ09:337:CA3UFANXX:7:1113:20557:47626	83	VIRSorter_Ga0164292_10000001-circular-cat_2	144178	42	151M	=	143973	-356	GTGGGCAATCAGTAGTGTATACTTCAAACGGTATAGATCTTTACAATACAAACGCTGTTGTAGACACTCCAATATTTACTATAGATTTAAATACGCAAACTTCTGTTACCGGACTCAATGCATATGATGATTACTATGGTTCTTTCTCTTA	C@CBGG@/GGGD@F0GEGEGGGGGDGGGGGGGGG>GGGGGGGGGGBDGGGGGGGGGGGGGGGGGGFGGGEGGGGCCGGFGGGGFGGGGGGFGGGGEGGGGGGGGGGGGGGGGGGGGGGGGGGGGGGGGGGGGGGGGGGGGGGGGGFCCCBB	AS:i:0	XN:i:0	XM:i:0	XO:i:0	XG:i:0	NM:i:0	MD:Z:151	YS:i:0	YT:Z:CP
HISEQ09:337:CA3UFANXX:7:1113:20557:47626	163	VIRSorter_Ga0164292_10000001-circular-cat_2	143973	42	151M	=	144178	356	TCCGTAGTAGCTGGATCCTCAAACGTGCGAGTATCTCAAATTACTTACTTGGGAGATCCAGGAATATGGGTAAGCGGAAAAACGCAAACTGTAGGAGCAAAAGTCTTGGGAAACTTTGATGGTCCAAAGTTAGTTATCTATGGAGATAAAG	@BBBBGGGGGGGGGGGGGGGGGGGGGGGGGGGGGGGGGGGGGGGGGGGGGGGFGGGGCGGGGGGGGGGGGGGGGGGGGDGGGGGGGGGGGGGGGGFF0FFGGGCGGGGGEGGBG=@GGGGGGGDBEGGGGGGGGEGEGGGGGBDGGGGGG=	AS:i:0	XN:i:0	XM:i:0	XO:i:0	XG:i:0	NM:i:0	MD:Z:151	YS:i:0	YT:Z:CP
HISEQ09:337:CA3UFANXX:7:1113:6443:48126	83	VIRSorter_Ga0164292_10000001-circular-cat_2	173355	42	151M	=	173328	-178	AGAACTAAGAAAAGCTCACACCAGTGAACCAAAACCAAGAACCAGAACTACTCAAACGAATAAAGATGTAGTTGTCTTCGGTCAAAGATTTCAAAACATAGTTAGCTTTACTGTAATAACAGAAGCAAATGGTGGAGCAAAACAAGGTTCT	GGGGGGGGGGGEFCGFGGGGGGGGGFGGGGFGGGGGGGGGGGGGGGGGGGGGGGGGGGGGGGGGGGGGGFGGGGGGGGGGGGGGGGGGGGGGGGGGGGGGGGGGGGGGGGGGGGGGGGGGGGGGGGGGGGGGGGGGGGGGGGGGGGCCBCC	AS:i:0	XN:i:0	XM:i:0	XO:i:0	XG:i:0	NM:i:0	MD:Z:151	YS:i:0	YT:Z:CP
HISEQ09:337:CA3UFANXX:7:1113:6443:48126	163	VIRSorter_Ga0164292_10000001-circular-cat_2	173328	42	151M	=	173355	178	AGATTATCCCGTAATAGTATATGGACTAGAACTAAGAAAAGCTCACACCAGTGAACCAAAACCAAGAACCAGAACTACTCAAACGAATAAAGATGTAGTTGTCTTCGGTCAAAGATTTCAAAACATAGTTAGCTTTACTGTAATAACAGAA	BBBBBGGGGGGGGGGGGGGGGGGGGGGGGGGGGGGGGGGGGGGGGGGGGGGGGGGGGGGGGGGGGGGGGGGGGGGGGGGGGGGGGFBGGGGGGGGGGGGGGGGGFGGGGGGGGGGGGGGGGGGGGGGGGGGGGFGGGGGGGGGGGGGGGGG	AS:i:0	XN:i:0	XM:i:0	XO:i:0	XG:i:0	NM:i:0	MD:Z:151	YS:i:0	YT:Z:CP
HISEQ09:337:CA3UFANXX:7:1113:9661:48472	99	VIRSorter_Ga0164292_10000001-circular-cat_2	185050	42	151M	=	185152	253	GCCAATGTACTTTAAGTCTCAAGGAAGAAGTCCATTAACTAGTGGATTAATGATGGCTGGTGTTGGAGCAGCTTTTGGTAGAACTCCAAATGCTAAGACTGCTGGAACCTTAGTTGGTTTTGCAACAGGAGCTGGTTATAGTATGTATAAT	CCCCCGFGGGGGGGGGGGGGGGGGGGGGGGGGGGGGGGGGGGGGGGGGGGGGGGGGGGGGGGGGGGGGGGGGGGGGGGGGGGGGGGGGGGGGGGGGGGGGGGGGGGGGGGFGGGGGGGGGGGGGGGGGGGGGGGGGFGGGGGGGGGGGGGE	AS:i:0	XN:i:0	XM:i:0	XO:i:0	XG:i:0	NM:i:0	MD:Z:151	YS:i:0	YT:Z:CP
HISEQ09:337:CA3UFANXX:7:1113:9661:48472	147	VIRSorter_Ga0164292_10000001-circular-cat_2	185152	42	151M	=	185050	-253	TGGAACCTTAGTTGGTTTTGCAACAGGAGCTGGTTATAGTATGTATAATAAAGCTAGAGAAGCTGTAACTGGTGAAAGATTCATTCCACGAGAAAGAAAAAAACAACTAGCACTAGAAGAAAATATAGATATTTTAAACTATGTTAAGAAT	@GGGGGGGGGGGGGGGFGGGGGGEGGFGGGGGGGGGGGGGGFGGGGGGGGGGGGEGGGGGGGGGGGGGGGGGGGGGGGGGGGGGG<GGGGGGGGGGGFGGGGGGGGGGGGGGGGGGGGGGGGGFGGGGGGGGGGGGGGGGGGGGGGBBBBB	AS:i:0	XN:i:0	XM:i:0	XO:i:0	XG:i:0	NM:i:0	MD:Z:151	YS:i:0	YT:Z:CP
HISEQ09:337:CA3UFANXX:7:1113:10808:48259	99	VIRSorter_Ga0164292_10000001-circular-cat_2	98748	42	151M	=	98874	277	TTTGGTCAGACAACTTACCTGAACTAGTAGGCTCTTTAATGCTTGAGCAATACAAAGCAAGTACAAAGTCATGTTGATCCTCGACGCGTTCAAATGAATTGATTGCATCGACAACAAACTTGTACAAGTAATCCCATTCTTCACGCTTTAT	BCCCCGGGGGGGGGGGGFGGGGGGGGGGGGGGGGGGGGGGGGGGGGGGGGGGGGGGGGGGGGGGGGGGGGGGGGGCGGFGGGGGGGFDGGGFGGGGFGGGGGGGGGGGGGGGGDDGGGGGEGGGGGGGGGEGGBGGGDGGGGGGG<GGGGG	AS:i:0	XN:i:0	XM:i:0	XO:i:0	XG:i:0	NM:i:0	MD:Z:151	YS:i:0	YT:Z:CP
HISEQ09:337:CA3UFANXX:7:1113:10808:48259	147	VIRSorter_Ga0164292_10000001-circular-cat_2	98874	42	151M	=	98748	-277	AGTAATCCCATTCTTCACGCTTTATAGAACCAACAGTTTGAACGAATTCGTTGCTGTTAGTATTATAAATGTTCATACGGAACTTACGTAGTATGGGGCCAGCGTGAAAGTACAAGCGTTCAGCAAGAGCTTGAATAGTCGGAGACAATTC	GGGED.EGGGGGE@GDGD/=@@0GGGGGGGGGGGGGGGGGGGGGGGGGGEGGGGGGGGGGGGGGGGGGGGGGGGBGGGGGGGGGGGGGGGGGGGGGGGGGGGGGGGGGGGGGGGDFGGGGGCGGGGFGDGEGGGGGGGGGGGGGGGBBBBB	AS:i:0	XN:i:0	XM:i:0	XO:i:0	XG:i:0	NM:i:0	MD:Z:151	YS:i:0	YT:Z:CP
HISEQ09:337:CA3UFANXX:7:1113:9151:48724	83	VIRSorter_Ga0164292_10000001-circular-cat_2	100094	42	151M	=	99864	-381	CCATTGACTGCGTCTTGGAACATCTTTTCATAGTCTTCTTTAAGCCACATTTCCATGTCAGCTTTGCGGAACAACTTTGGAAAGTTGATTACTGTTTGATCGTCAGTAACTACACGGGATTTAGGTCCTTGAGGTTCTGCGATAAGACGGA	EGEEGGGGC:GEGGEDEGGGGGBGGGGGGGGGGEGGGGGGGGGGGGGGGGGGGGGGGGGGGGGGGGGGGGGGGGGEGGGGGGGGGGGGGGGGGGGGGGGGGGGGGGGGGGGBGGGGGGGGGGGGGGGGGGGGGGGCBGGGGGGGGGCCCCC	AS:i:0	XN:i:0	XM:i:0	XO:i:0	XG:i:0	NM:i:0	MD:Z:151	YS:i:0	YT:Z:CP
HISEQ09:337:CA3UFANXX:7:1113:9151:48724	163	VIRSorter_Ga0164292_10000001-circular-cat_2	99864	42	151M	=	100094	381	TAACCTGCTCGTAAACACTGCACGGGATAGGGATACGGTTTTCAAGTGGCTTTGCGTGTGAGATAGCAAGAGTCTTAAACAACCACGGAGAATCCGTAATTGATAGTCCCATACTAGCCCAACGATAACCAACGTATCCGATGCGAGCTTG	CCCCCGGGGGGGGGGGGGGGGGGGGGGGGFGGFGGGGGFGFGGGGGGGGGGGGGGGGGGGGGGGGGGGGGGGCGGGGGGGGGGGGGGGGGGGGGGGGGGGGGGGGGGGGGGGGGGGGGEGGGGGEGDGGGGGGGGGGGEGGDGGGGDGGGG	AS:i:0	XN:i:0	XM:i:0	XO:i:0	XG:i:0	NM:i:0	MD:Z:151	YS:i:0	YT:Z:CP
HISEQ09:337:CA3UFANXX:7:1113:15173:49326	83	VIRSorter_Ga0164292_10000001-circular-cat_2	90202	42	151M	=	89991	-362	TTGGAATTCGCCAGGAATATCGGCGTGAATTTCAACGTTAATTTTAACTTTCATGAGTAGGTGTAGCCTCTTCTGTGAGTAGTAGGTATAAACGAATGTCTAATAACAAGTCTGTCATTTCAGATGACGAGACAAGCTGTTGGCCAGAAAT	GGBEGGDGGGEGGGEBGGDGGGGGGGCFFGGGGGGGGGGGGGGGGGGGGEGFGGGGGGGGGGGGGGGFGGGGFGGGGGGGGGGGGGGGGGFEGGGGGGGGGGGGGGFGGGGGGGGGGGGGGGGGGGGGGGGGGGGGGGGGGFGGGGCCCCC	AS:i:0	XN:i:0	XM:i:0	XO:i:0	XG:i:0	NM:i:0	MD:Z:151	YS:i:0	YT:Z:CP
HISEQ09:337:CA3UFANXX:7:1113:15173:49326	163	VIRSorter_Ga0164292_10000001-circular-cat_2	89991	42	151M	=	90202	362	TTTTGTTCTTCTAATTCCCGTTCCAATTGATCAAGATCATGTTGTTCGATTGAACCTGAGCACATTACAGTTTACCTGCTCCAGGAATATACATTTTAATCTGAGCTGATTCAAACATAACTGAAGGTTGATCTTCTTTTTCGTATTCATA	BCBBCGGGGGGGGGGGGGGGGGGGGGGGGGGGGGGGGGGGGGGGGGGGGGGGGGGGGGGGGGGGGGDGGGGGGGGGGGFGGGGGGFGGGGGGGGGGGGEGGGGGGEGGGGGGGGGGGGGGEGGCGGCGGGGGGGGGGGGGGGGGFGGG@G@	AS:i:0	XN:i:0	XM:i:0	XO:i:0	XG:i:0	NM:i:0	MD:Z:151	YS:i:0	YT:Z:CP
HISEQ09:337:CA3UFANXX:7:1113:14201:49711	99	VIRSorter_Ga0164292_10000001-circular-cat_2	10673	42	151M	=	10892	370	CTGATCTTGAATCTAAGAATCTATTTAAAAATTCTGACTTTATTTCAAATATGGTTTTTGCTATTGTATCTTATTCGTTGGGGGCAAAGTTTAGGGGATTAAACTCTAGTACTTATATAGAATCAAATCTTCTTTCAAATGTAAAGTCAGT	BBCBBGGGGGGGGGGGGFGGGGGGGGGGGGGGGGGGGGGGGGGGGGGGGGGGGGFGGGGEGGGGGGGGGGGGGGGEF@GGGGGGGGGGGFEGGGCB@GGGGGGGGGGGCFGGGGGGGGGGGGGGFGGG@GGGGFG=DGCGG@FGG=GGG##	AS:i:0	XN:i:0	XM:i:0	XO:i:0	XG:i:0	NM:i:0	MD:Z:151	YS:i:0	YT:Z:CP
HISEQ09:337:CA3UFANXX:7:1113:14201:49711	147	VIRSorter_Ga0164292_10000001-circular-cat_2	10892	42	151M	=	10673	-370	TATTAAAGGAGACTTACTCTGCCTTTAATAAAGCTGATGCATTAGATGGTATGAATAATATAGAAAAAACAAACCTGTATGAATATATGTTTTCAATAAAAAATATATCATTATTTACAACCGATAATATAGTCAGAATAGCTCAGCAGAC	BGGGGD@0C=8F0GGGGGGGGFDD>GGGGGGGGGGGGGCFGGGGFGF0EGGGGGGGGGGGFGGGGGGGGGGGGGGGDGGGGGGGGGGGGGGGGEGGGGGGGGGGGGGGGGGGGGGGGGGGGGGGGGGGGGGGGGGGGGGGGGGGGGCCCCC	AS:i:0	XN:i:0	XM:i:0	XO:i:0	XG:i:0	NM:i:0	MD:Z:151	YS:i:0	YT:Z:CP
HISEQ09:337:CA3UFANXX:7:1113:14761:49596	99	VIRSorter_Ga0164292_10000001-circular-cat_2	192187	42	151M	=	192276	240	ATATATAAATACTTTCCAAAATTATATGAACTATTTATAGTCGCACTTTCTGCTTCTGCTGACTATGGTTATTCAGAAGAAGACGCTCTTAATAATCAAAAACAAATAGTTGAAGAGATGTTTAAGTCCTTTGGTGTGGACAATGACGGTA	BBCCCGG>;=F>1CF@FF;1E11EFG@>F>1BB:FGDEGCFG/<E/9EBC:B1<CF@1F:1F11<F11::FGG>111=<1ECGE><9B0CC1BCDFF@DG00=@GDD0?BF>CCF@0FGGBFGGGC@@C<0F=;00<..8;;8@D08:.CD	AS:i:-4	XN:i:0	XM:i:1	XO:i:0	XG:i:0	NM:i:1	MD:Z:146A4	YS:i:-5	YT:Z:CP
HISEQ09:337:CA3UFANXX:7:1113:14761:49596	147	VIRSorter_Ga0164292_10000001-circular-cat_2	192276	42	151M	=	192187	-240	TAATAATCAAAAACAAATAGTTGAAGAGATGTTTAAGTCCTTTGGTGTGGACAATGAAGGTAAGGCTACATTTCAGCCAGTCTGGGCAGCCGAAAACTTTATTACGGCAATGCATATAGAGAATACTATTAAGAAAATAAGCTGGCCTTCT	@=E@=DBGE<GDCGGFC;80GGD=GGGGGGFDEGF80BGGF0GGFCDEBCFCGGGGGGEGGF@F1CF=1FDGGGGF@1GGGGGBEBE0A<BGGGGGGGEEGGGGGGDGCGGGGGFF>DGGGGGFDGGG@DGEC;;1GG@F=GGE>GCCBBB	AS:i:-5	XN:i:0	XM:i:1	XO:i:0	XG:i:0	NM:i:1	MD:Z:129C21	YS:i:-4	YT:Z:CP
HISEQ09:337:CA3UFANXX:7:1113:9190:49830	99	VIRSorter_Ga0164292_10000001-circular-cat_2	113420	42	151M	=	113484	215	CAATGATCTCTTCGTTGCGAGCGACAGGATTCTTGATGTATTCGTTGATCAGAGCATGCCAAAGAATCTTAGGCAATACTGCAGAACCAACTCCACCAGGGAATGCAAGTGCTACAAGTCGGCTACGTCCTTCATCACCCAGAGAATACTC	BCCCCGGGGGGGGGGGGGGGGFGGGGGGGGGGGGGGGGGGGGGGGGGGGGGGGGGGGGGCGGGGGGGGGGGGGGGGGGGGGGGGGGGGGGGGGGGGGGGGGGGGGGGGGGGGGGGGGGGGGGGGGGGGGGGGEGGGGGDGGGGGGGGGGGG	AS:i:0	XN:i:0	XM:i:0	XO:i:0	XG:i:0	NM:i:0	MD:Z:151	YS:i:0	YT:Z:CP
HISEQ09:337:CA3UFANXX:7:1113:9190:49830	147	VIRSorter_Ga0164292_10000001-circular-cat_2	113484	42	151M	=	113420	-215	AATCTTAGGCAATACTGCAGAACCAACTCCACCAGGGAATGCAAGTGCTACAAGTCGGCTACGTCCTTCATCACCCAGAGAATACTCAGGATTGATCTTTAGAGTAGAACTACCAGGAAGGGTTCCGGGAACAACCAAATTGTTCTCTTCC	GGGGEGGGGGGEGGGGGGGGGGGGGGGGGGEGGGGFGGGGFGGGGGGF>GGGGFGGGGGGGGGEGGGGGGGGGGGGGGGGGGEFBGCGGGGGGGGGGGGGGGGGGGGGGGGGGGGGGGGGGGGGGGGGGGGGGGGGGGGGGGGGGGCCCBB	AS:i:0	XN:i:0	XM:i:0	XO:i:0	XG:i:0	NM:i:0	MD:Z:151	YS:i:0	YT:Z:CP
HISEQ09:337:CA3UFANXX:7:1113:14689:50268	99	VIRSorter_Ga0164292_10000001-circular-cat_2	88944	42	151M	=	89190	397	CATTGGCGCGAAAGTATTCGCCCTGTTCGTTCTTTGGCTTTCTGCCATAAACGTCCATTCCCATGTTTAATCTCCTACTAGCTTAGTGTACACTTCACCATTCTCTTGTATTTTTGTGTCTTCATACGGTGCTGCAATACGACGATAGAGT	CCCCCGGGGGGGGGGGGGGGGGGGGGGGGGGGGGGGGGGGGGGGGGGGGGGGGGGGGGGGGGGGGGGGGGGGGGGGFGGGGGGGGGGGGGGGGGGGGGGGGGGGGGGGGGGGGGGGGGGGGGGGGGGGGGGGGGGGGGGGGGGGGGGDDGC	AS:i:0	XN:i:0	XM:i:0	XO:i:0	XG:i:0	NM:i:0	MD:Z:151	YS:i:0	YT:Z:CP
HISEQ09:337:CA3UFANXX:7:1113:14689:50268	147	VIRSorter_Ga0164292_10000001-circular-cat_2	89190	42	151M	=	88944	-397	GTAATAATTTAATTCGCCGGCATTGACAATAGCTTCAGGGCTAAACAATATCTCGGCTCGTATTTCTGGTTTAATGTAGGGCATAATTAATAATCTTCTTCTTCGCCAAATACTTGTTTCCAACAAGCTGGATGAGTTCCAGAGATCATCC	=GGGGGGGGGGGGDGGGGGGGGGGGGGGGGGGGGGGGGGFGGGGGGGGGGGGGGGGGGGGGGGGGGGGGGGGGGGGGGGGGGGGGGGGGGGGGGGGGGGGGGGGGGGGGGGGGGGGGGGGGGGGGGGGGGGGGGGGGGGGGGGGGGBBCCC	AS:i:0	XN:i:0	XM:i:0	XO:i:0	XG:i:0	NM:i:0	MD:Z:151	YS:i:0	YT:Z:CP
HISEQ09:337:CA3UFANXX:7:1113:20573:50487	99	VIRSorter_Ga0164292_10000001-circular-cat_2	162794	42	151M	=	162971	300	TGTCATTTGATGAAGATAATTTTGAGGAAGAGGATCCATTGGCTAATCCAGATGACACGGTAACAAAATCTTTGCGCAGTCGATTAAAAAAAGCTATAGATGGTTTAAACTTAATTAACGAAGAAATTGTAAACTTAGAAATATAAATATG	BBB@@FGG>CFFEG@FFGEGGGGEB;FGGG>=EFGGGEGCB@DFCDGGGFGGGCGGGGFDGGGGGGGFCDCGGEGGGG<CGGG=@CGGGCA>DFGGGGEGGG><0;@GG=FGGGGC@0CFGGDGGGG/DDGG@//CE=ED@/CBDDB=EG#	AS:i:-5	XN:i:0	XM:i:1	XO:i:0	XG:i:0	NM:i:1	MD:Z:129C21	YS:i:0	YT:Z:CP
HISEQ09:337:CA3UFANXX:7:1113:20573:50487	147	VIRSorter_Ga0164292_10000001-circular-cat_2	162971	42	123M	=	162794	-300	AAAAGAAGCATATCAATTAGTAAAAATAGAGCTTGAAAAAGCTTTAATACTAAGATTGTCGGCATTGGGCATCGATCCAGAAGAGTTTGATGAAGAGAATTTCATCCCTGCTGAAAACAGCAC	FGCF0C8<00CCF0FBCGGGFDDGCEFB<<=0FGGGF1F>GCGGCEC@1GGFFGFGGGGGGGGFEGGGGGGGFGGGEGGGGFGEGGEGDGGGEGGGGGGGGGGGGGFGGGGGFGGGGGCCCCC	AS:i:0	XN:i:0	XM:i:0	XO:i:0	XG:i:0	NM:i:0	MD:Z:123	YS:i:-5	YT:Z:CP
HISEQ09:337:CA3UFANXX:7:1113:12418:50574	99	VIRSorter_Ga0164292_10000001-circular-cat_2	1481	42	151M	=	1675	345	GAAAAAAATGTTTCTTTAAATTATTATGATTCAGCTTCAGGAATATATAAAATATCAAGCTTGCCAGTAAAAGCTATTCTTAACTATGATGCAACAAAGTATATATCTCCTTCAATCAGAAGTGGCTGGTATTTCCAAGATGGTGAAAGAT	BB@AB?EGGGC;1EDBFGEGGEGDGFGEGGGFGGGGGGGEGGGGGGGGGGGGGEGFGGGGGGD>DGDGGGGGGGGGGGGGGGGGGGGGGGGFGGGGGGGDGGGEGGGGGGGGGGGGGG@>FGFGGFEGGGGGGGGCGEEBDC0FGEGGGG=	AS:i:0	XN:i:0	XM:i:0	XO:i:0	XG:i:0	NM:i:0	MD:Z:151	YS:i:0	YT:Z:CP
HISEQ09:337:CA3UFANXX:7:1113:12418:50574	147	VIRSorter_Ga0164292_10000001-circular-cat_2	1675	42	151M	=	1481	-345	AGAAGTAGTCTTAGAACAACTTGCCAGAAAAGGTTCTCCAGTAATTGTATCAACGGTAGATTCTAGCGGATCTACAGTTAATTATAATCAAGTTTCATTCTTCGATGAAGCTACGCCAAGTATGTATTCTCATTATAATTATGAATACATA	GGGGGGGGGGGGGGGGGGGD=BFFGGGGGGGGGBGGGGGGGGGGEGDGGGGGDGFGGGGFGGGEFEGGGGGGGGGGF1GGGEGGGGGGGGEGGGGEGGFGGGGGGGGGFGGGGGGGGGGGGGGGGEGGEGGGGGGGGGGGGGGGGGCCBBB	AS:i:0	XN:i:0	XM:i:0	XO:i:0	XG:i:0	NM:i:0	MD:Z:151	YS:i:0	YT:Z:CP
HISEQ09:337:CA3UFANXX:7:1113:9824:51085	99	VIRSorter_Ga0164292_10000001-circular-cat_2	155586	24	151M	=	155667	232	CTGTTGACGCCCAAGGTCGTTTGACCGCAGCTGGAACTGCTTCTATATCTACTTCATTTACAGTAGATGCAGATAGTGGTTCAGACTTAACAATTTCTGGTGGAGATACCTTTAGAATAATTGGTGGCACTGGCTTAACATCGACGGCTTC	ABBCBFEGGGGGGGDGFGGGGDG>FFDGGGAGGGGGEGGGGEGGDGEGGGGGGGCCGGGE@FGFFGGEECFGGGGGGEEGGGGGGGGGCGGGEGGC@F08FFDFBGGGFGGGGGG=8FGCGGE=GGGGGGBG0DGGGGGGGEC<C######	AS:i:-35	XN:i:0	XM:i:7	XO:i:0	XG:i:0	NM:i:7	MD:Z:1G8T26A20C5T11C8T65	YS:i:-35	YT:Z:CP
HISEQ09:337:CA3UFANXX:7:1113:9824:51085	147	VIRSorter_Ga0164292_10000001-circular-cat_2	155667	24	151M	=	155586	-232	CAGACTTAACAATTTCTGGTGGAGATACCTTTAGAATAATTGGTGGCACTGGCTTAACATCGACGGCTTCTGCAACCGACACACTTACTTTGGACCTCGATAACACAACCGTAACTGGTGGATCATATGGTTCTGCTTCATCGGTTGGAAC	9@=GB@DGD@GD6@.DGGGD6/@C666@C//C=GDEDCFGBGCGGGGDF==EFDGFDGFACEE<GGFE0EGGGGGGFC0CGGCFDCGGGGF@GGCGGGGF1GGGGGGGGGC@CGGG>GGGFFGCGGGG@F@GGGGGGGGGGGBGGGCCCB@	AS:i:-35	XN:i:0	XM:i:7	XO:i:0	XG:i:0	NM:i:7	MD:Z:4T128A3A2G1A3T0C3	YS:i:-35	YT:Z:CP
HISEQ09:337:CA3UFANXX:7:1113:19370:51242	83	VIRSorter_Ga0164292_10000001-circular-cat_2	61557	42	151M	=	61466	-242	GTCTTTCTCCAGTTGATTCGAATACATCTATAACTCTATCGCCCTTATGATGACCTTGTGCTCCGTATTCGTAGATGTGTTGACCAGCAAGCTGCTGACCGCTCAAGTCCTGGACCTTAATTCCAACATCCTGCATTGCTTGATATTGTTT	DGGGGGGGGEGGGGGGGGGGGGGGGGGGGGGGGGGGGGGGGGGGGGGGGGGGGGGGGGGGGGGGGGGGGGGGGGGGGGGGGGGGGGGGGGGGGGGGGGGGGGGGGGGGGGGGGGGGGGGGGGGGGGGGGGGGGGGGGGGGGGGGGGCCCCC	AS:i:0	XN:i:0	XM:i:0	XO:i:0	XG:i:0	NM:i:0	MD:Z:151	YS:i:0	YT:Z:CP
HISEQ09:337:CA3UFANXX:7:1113:19370:51242	163	VIRSorter_Ga0164292_10000001-circular-cat_2	61466	42	151M	=	61557	242	GTTTTGATTCCCCTACGAGCCATAAAATCAGAGACTGGTTCTACAGATTTAGTTCCTCTTAAATTATTTTCTAAATCTCCTTGAAAATAATGTCTTTCTCCAGTTGATTCGAATACATCTATAACTCTATCGCCCTTATGATGACCTTGTG	CCCCCGGGGGGGGGGGGGGGGGGGGGGGGGGGGGGGGGGGGFGGGGGGGGGGGGGGGGGGGGGGGGGGGGGGGFGGGGGGGGGGGGGGGGGGGGGGGGGGGGGGGGGGGGGGGGGGGGGGGGEGEFGGGGGGGGGGGGGGGGGECGGGEG@	AS:i:0	XN:i:0	XM:i:0	XO:i:0	XG:i:0	NM:i:0	MD:Z:151	YS:i:0	YT:Z:CP
HISEQ09:337:CA3UFANXX:7:1113:3025:51392	83	VIRSorter_Ga0164292_10000001-circular-cat_2	41151	42	151M	=	41100	-202	AACACCAAGAGTGGACTCAGGGAAGATCTTGGTATCTCCATGAGATCTAATTGGGAAGCCAATATAGCTAGGATATATAACGCATACAAAATAGAATTTGAATTTGAACCAAAAGTTTTTACCTTTCCAATAAAAAGGCGGAACAAAAGGT	9C86.C0GGF@89FCB@DEGCEGD@GGF@DFBCC<00@>GF;0BFFGFCD>CF:>F0C1EGEGGGEF1F@@F11@GF<GGBEF1FF>EGDE1GFE:1:EF@F:FGF>GGGGGG@FGFFCGGDGCGFEEGF>CGDGCGFBGCGGGGGBBBAA	AS:i:0	XN:i:0	XM:i:0	XO:i:0	XG:i:0	NM:i:0	MD:Z:151	YS:i:0	YT:Z:CP
HISEQ09:337:CA3UFANXX:7:1113:3025:51392	163	VIRSorter_Ga0164292_10000001-circular-cat_2	41100	42	151M	=	41151	202	ATGGAAGTTTTGAAGGAAGAAAACAAGAACCAGAGGGGAAATGCCTATAGGAACACCAAGAGTGGACTCAGGGAAGATCTTGGTATCTCCATGAGATCTAATTGGGAAGCCAATATAGCTAGGATATATAACGCATACAAAATAGAATTTG	A:ABBGG@FEEGGG@C>EGG>FGGGGGGBF:FCFGG<E>FGGGGG1@1DFCCEGEGGGFG>F:BFGEEGGGGG0EGGBFCDGCF00<0=CFGGEF@DDFBF0FGCFBEGDFDG0FGGGG0FGGGGE008@CFGGGGGGGGBGG/EGGG###	AS:i:0	XN:i:0	XM:i:0	XO:i:0	XG:i:0	NM:i:0	MD:Z:151	YS:i:0	YT:Z:CP
HISEQ09:337:CA3UFANXX:7:1113:9894:51661	99	VIRSorter_Ga0164292_10000001-circular-cat_2	137239	42	151M	=	137379	291	GTCGCAGTTAATGCAGAGCTAAGTGGCAACTTAATGGAAGAGCATTTACAAGCTTTAGGAAAAGCTGATTCTAGTGAAACATTTAGGGAAAAGCTAAAAAAAGTTTTCCACAGAGACAGAGTAGACACTGGAATATTTGGAAGCAGCATTG	CCCCCGGGGGGGGGGGGGGGGGGGGGGGGGGGGGGGGGGGGGGGGGGGGGGGGGGFGGGGGGGGGGGGGGGGGGGGGGGGGGGGGGFGGGGGGGG0FGGGGGGGGGGGGGGGGGGGGGGGGGGEGGGGGGGEGGGGEGGGGGGEGGGGGGG	AS:i:0	XN:i:0	XM:i:0	XO:i:0	XG:i:0	NM:i:0	MD:Z:151	YS:i:0	YT:Z:CP
HISEQ09:337:CA3UFANXX:7:1113:9894:51661	147	VIRSorter_Ga0164292_10000001-circular-cat_2	137379	42	151M	=	137239	-291	AAGCAGCATTGGTAGAAACAGAAGAGATAGGGATATATCTATTTTGGATGGTTTAGCTAAAATTAAGCCAAAATTAGCAATGGGAGCAATTGCTGTTGGAGCAGCAAGTGCTGGTTACTATTTAGCTAAGAAAAACAGACAAAACAAAATG	GGGEGGGGCGCGEGEGGGGGGGGGGGF0>GGCGGGGGEGGGGGGGGGGGGGGFDGGGGGGGGGGGGGGGGGGGGGGGGGGGGGGGGGGGGGGGGGGGGGGGGGGGGGGGGGGGGGGGGFGGGGGGGGGGGGGGGGGGGGGGGGGGGCCCCC	AS:i:0	XN:i:0	XM:i:0	XO:i:0	XG:i:0	NM:i:0	MD:Z:151	YS:i:0	YT:Z:CP
HISEQ09:337:CA3UFANXX:7:1113:18668:51987	83	VIRSorter_Ga0164292_10000001-circular-cat_2	200799	42	151M	=	200734	-216	AGAACAAGTAGTCCATCACTTTACTCCTCAAATGGGATTTGTAACATCTATCACTCCAAATGCATTCGTTACAATTAATGATCCAGCAAGATGGTTTATGTCATCTTGGATATCCGGGCACTTCAGTATGCAAGACTTGAGAAATAGTTCA	GGGGGGGEFGGGGFFCGGGGGGGGFGGGGGGGGEFEGGGGGGGGGGGGGGGFFGCGGGGGGGGGGGGGGGGGGGGFGGGGGGGGGGGGGGGGGGGGGGGGGGGGGFGGGGGGGGGGGEGGGGGGGGGGGGGGGGGGGGGGGGGGGGCCCCC	AS:i:0	XN:i:0	XM:i:0	XO:i:0	XG:i:0	NM:i:0	MD:Z:151	YS:i:0	YT:Z:CP
HISEQ09:337:CA3UFANXX:7:1113:18668:51987	163	VIRSorter_Ga0164292_10000001-circular-cat_2	200734	42	151M	=	200799	216	ATAAGACCATTTGACCTGGTTTACTTAGCAGACGTTTATGAAAGAATGTATGGAATATTTGAAGTAGAACAAGTAGTCCATCACTTTACTCCTCAAATGGGATTTGTAACATCTATCACTCCAAATGCATTCGTTACAATTAATGATCCAG	CCCCCGGFGGGGGGGGGGGGGGGGGGGGGGGGGGGGGGGGGGGGGGGGGGGGGGGGGGGGGGGGGGGGGGGGGGGGGGGGGGGGFGGGGGGGGGGGFGGGGGGGGGGGGGGGGGGGGGGG0CFGGGGGGGGGGGGGGGGGGGGGFGGGFGC	AS:i:0	XN:i:0	XM:i:0	XO:i:0	XG:i:0	NM:i:0	MD:Z:151	YS:i:0	YT:Z:CP
HISEQ09:337:CA3UFANXX:7:1113:13760:53629	99	VIRSorter_Ga0164292_10000001-circular-cat_2	131829	42	151M	=	132002	323	ACAAAGATAGTTCCAAATAGATCTATCGTTGAACGTAATACAAATGACGCAGTTAAAAAACATTTTAAACCAGAATTTTTAAATAGAATAGATAAAACTGTTATCTTTAATTATCTATCAGATGAAGACTGCTCAAAAATAGCCCAGCTAG	BAA0AFGGGGGGGGGGGGGGGGGGGGGGGGGGG@FFDGGGGGGG@GGGF/CEFFGFEDGBFGGGGGGGGG1EBDFG1EFGGFG>FGGEGCEGGGGGGGGCGEDGFC08BF>BFCFBDFC0008CGGGFGFG0FF@F0DBFD800.CG<C##	AS:i:-3	XN:i:0	XM:i:1	XO:i:0	XG:i:0	NM:i:1	MD:Z:119C31	YS:i:0	YT:Z:CP
HISEQ09:337:CA3UFANXX:7:1113:13760:53629	147	VIRSorter_Ga0164292_10000001-circular-cat_2	132002	42	150M	=	131829	-323	ACTTTCTAAAAAAGGTTTTTCAATGCAGTACAACGACAACGTTATCTCTGGATTAATAGCAGAAGGCATAGACTCTATAAAGGGGGCTAGAGGTCTAGCACAAATAAGAAGAGATAAAATAGAATCTCAATTAGCAGAATCAATAATGGA	8@@C/0@9:8F<0.90>F<000C0C0GFFFE/:/GFF@F/DBDE>D>BDF@GGF:0:=11>1E>11C:F:<11>GGGECE//<1@CGEEGGFEGCGF11GF1=:F111=BE<1F1GF1GGE1:101E1F>CFDF1EF@;;1GGC@10<<<	AS:i:0	XN:i:0	XM:i:0	XO:i:0	XG:i:0	NM:i:0	MD:Z:150	YS:i:-3	YT:Z:CP
HISEQ09:337:CA3UFANXX:7:1113:7253:55345	99	VIRSorter_Ga0164292_10000001-circular-cat_2	194514	42	151M	=	194654	291	TAATGATGTTATCAATAATGTTGTTGAAAACTATGAGCTTCCTGGTGTAGAAAACGGTAGGTTAAACAAATCCGGTGCTACGACAACTGCAGAATATATTTCTATAGTCAATCAAGTTAAAGAAATGCTGATAGAGAACAAAGGAAGTCTC	CCCCCGGGGGGGGGGGGGGGGGGGGGGGGGGGGGGGGGGGGGGGGGGGGGGGGGGGGGGGGGGGGGGGGGGGGGGGGGGGGGGGGGGGGEGGGGGGGGGGGGGGGGGGGGEGGFGGGGGGGGGGGGGGEGGGGEGGGGEEGGGGGGGGGGG	AS:i:0	XN:i:0	XM:i:0	XO:i:0	XG:i:0	NM:i:0	MD:Z:151	YS:i:0	YT:Z:CP
HISEQ09:337:CA3UFANXX:7:1113:7253:55345	147	VIRSorter_Ga0164292_10000001-circular-cat_2	194654	42	151M	=	194514	-291	AAGGAAGTCTCAGTGACGTCAAGGACTATCTAGTCAAGGACAGAGGACTTAATTCTTATGAAGCAATGAAGGTTTTTAGAATTGCAATTCTTGATACAAATAATGATACCCTAGTTGAAAAACAAGGTCTAGGAACTGGATCTGTTACCAA	GGGGGGGGGGGGGDGBGGCGGGGGGGGGGGGGGGGGGGGGGGGGGGGGGGGGGGGGGGGGGGGGGGGGGGGGGGGGGGGGGGGGF@GGGGGGGGGGGGGFGGGGGGGGGGGGGGGGGGGGGGGGGGGGGGGGGGGGGGGGGGGGGGCCBCB	AS:i:0	XN:i:0	XM:i:0	XO:i:0	XG:i:0	NM:i:0	MD:Z:151	YS:i:0	YT:Z:CP
HISEQ09:337:CA3UFANXX:7:1113:17831:55354	83	VIRSorter_Ga0164292_10000001-circular-cat_2	6855	42	151M	=	6748	-258	GTTTCACTGGAGTACCAGGACCAACCGTATTAGAAGACTATATTTTCTTTAAAGTTCCACAAAAAGCTAACGATCAATTGCTCCACTCGGTAACAATTTCAACTGGAGAATGGGCTGTTAGACTTGGAGAGCTAGAAGTTTTTACTAGCGA	@E@C.EGGE=DEGEC@@8@:.DFCDGGGGFF;8FGEEGGGGCGGGGFF0GGGGFC>GGF@GF@1CEDGGGGGGFGEGGGGGGGGGGGBGGGGGGGGGGGGGGGGGGGGGGGGGGGGGGGGGGGGGGGGGGGGGGGGGGGGGGGGGGBBBBB	AS:i:0	XN:i:0	XM:i:0	XO:i:0	XG:i:0	NM:i:0	MD:Z:151	YS:i:0	YT:Z:CP
HISEQ09:337:CA3UFANXX:7:1113:17831:55354	163	VIRSorter_Ga0164292_10000001-circular-cat_2	6748	42	151M	=	6855	258	CTATCGCGAAGATGCCCCAACCGGATCTCAAAAGTATATATCTGCAGCTGTTAAATATTCAGATATATCAAATATTGGAATACCTGGTAAGGAATATAGAAGAATTAGTTTCACTGGAGTACCAGGACCAACCGTATTAGAAGACTATATT	@==ABGGDDGGGGCCC>DB>GB</CGGGEG1=F@FGGGECCG>F@BGEGGGGGGGGGGGGGGGGGGGGGG@CEGGCFC00CB=FGGFGGGG>@DEG>FEFEGFB;BGFFGGCFFG0@FGGFGGF@0FGFDE>.6C@@GG/DD//CGGG@GB	AS:i:0	XN:i:0	XM:i:0	XO:i:0	XG:i:0	NM:i:0	MD:Z:151	YS:i:0	YT:Z:CP
HISEQ09:337:CA3UFANXX:7:1113:20548:55538	99	VIRSorter_Ga0164292_10000001-circular-cat_2	32785	42	151M	=	32989	356	ATTATCAATTGTGCGGAAGACTGTATGATTATAGGCATGTGGACAAGCTAACTGAGAAAATAGGTGGAAGAGATCTTACTTATATAAAGTATGAGAATGCTTTAAAGAGTATCGTAAATTTCTTTTTTTATAAAAAACAATCAGGATCAGT	CCCCCGGGGGGGGGGGGGGGGFGGGGGGGCGGGGGGGGGGGGGGGGGGGGGFGGGGGGGGGGEGD>FGGGGGGGGCGGGFGGGGCDEGGGGGGGEGGGGG>@FDCF>E>B@FDGBGEEFDFFEGGGEGGBCG=DFFGGGGBGEGCB.6CC@	AS:i:0	XN:i:0	XM:i:0	XO:i:0	XG:i:0	NM:i:0	MD:Z:151	YS:i:-8	YT:Z:CP
HISEQ09:337:CA3UFANXX:7:1113:20548:55538	147	VIRSorter_Ga0164292_10000001-circular-cat_2	32989	42	123M1D28M	=	32785	-356	GAACCACTGCATATGACATAACTCATGAGCAGCACGAAAGTTTCTATGGTAATAATGCAAGCCTTACTAGCAGAGCTGCTTCAGCTTTATTGGCGATATCAGAAAACTTTTCAGATAGTGGGATATACCTATTGCAATTGATGAAGAATTT	0;00@D0C0<0F@GF@00;880EGCGGGD>F/0F90F0GGGGF0GDF00GGGGFGGGEBGF1CGGGEGGGCGGGDFF1>GGGFB>GGGCGGDGGEFGEGGFEGGEGGGGGGGGGGGFGGGGGGGGGGGGGGGGGGGGGGGFGGFGGBCBCB	AS:i:-8	XN:i:0	XM:i:0	XO:i:1	XG:i:1	NM:i:1	MD:Z:123^T28	YS:i:0	YT:Z:CP
HISEQ09:337:CA3UFANXX:7:1113:9449:55927	99	VIRSorter_Ga0164292_10000001-circular-cat_2	66610	42	151M	=	66680	221	GCTGCAATAGGGGCAGGAGTGTCAGCTGTGGGCTTTACTGGAGCCGCAGGGATGCTTGGAGCCATGTCTAAGGGCAATAAGGTCTCTGGTGCTATCCGTTCTAGTTTAGATAGTGCAGATGAGGCCATGAAAGCCTCTAAAAAACTTGCAA	BCCCCGGGGGGGGGGGGGGGGGGGGGGGGGGGGGGGGGGGGGGGGGGGGGGGGGGGGGGGGGGGGEFGGGGGGGGGGGGGGGGEGGGGEGGGGGGGGGGGGFGGFG0FGGGGGGGGGGGGGGGGGGGGGGGGGGGGGGGGGGGGGEGBGGG	AS:i:0	XN:i:0	XM:i:0	XO:i:0	XG:i:0	NM:i:0	MD:Z:151	YS:i:0	YT:Z:CP
HISEQ09:337:CA3UFANXX:7:1113:9449:55927	147	VIRSorter_Ga0164292_10000001-circular-cat_2	66680	42	151M	=	66610	-221	AGGGCAATAAGGTCTCTGGTGCTATCCGTTCTAGTTTAGATAGTGCAGATGAGGCCATGAAAGCCTCTAAAAAACTTGCAAATAGAGCAGACTTATTTAAGAAGCCAAGAAACGTTGGTTACGGAACAGTTGCAGCTGGTGCATTAACTAT	GGGEGGGGGEGGGGGGGFDGGGGGGGGGGGGGGCCEGGGGGGGGFGGGEGGGGGGCGGEGGGGGGGGGGGGGGGGGGFGGGGGGGGGGGGGEGEGGGGGGGGGGGGGGGGGGGGGGGGGGGGGGGFGGGGGGGGGGGGGGGGGGGGCCCCC	AS:i:0	XN:i:0	XM:i:0	XO:i:0	XG:i:0	NM:i:0	MD:Z:151	YS:i:0	YT:Z:CP
HISEQ09:337:CA3UFANXX:7:1113:16454:55948	99	VIRSorter_Ga0164292_10000001-circular-cat_2	23890	42	151M	=	24236	497	AACTTGTTCTTTGGAACTCTTTTAGTCCACACATAGCAGTTACCGAATTCCAAGCAATGAGAAACATGAGAATGAAGTATGTAAGTAGGTCTGGTGAGTTTGTTGATACAAAGTATCTATTCACTCTTGACTGGCATGCTCCTGATGATAA	BBCCCGGGGGGGGGGGGGGFGGGGFGGGGGGGGGGGEGGGGGGGGGGGGGGGGGGGGFGGGGGGGFGGGGGGGGGGGGGGGGGEFGGGGF@FGGGGFGGG>GGFGGFGGGGGGGGGGGGGGGGGGGGGGGGGGGE=GGGCGGGGGCEGGGG	AS:i:0	XN:i:0	XM:i:0	XO:i:0	XG:i:0	NM:i:0	MD:Z:151	YS:i:0	YT:Z:CP
HISEQ09:337:CA3UFANXX:7:1113:16454:55948	147	VIRSorter_Ga0164292_10000001-circular-cat_2	24236	42	151M	=	23890	-497	GTGGAAAACATCTGACGACAATAGATATCATTATGATATTAAATAATCAATAGGATTACTTGATATGTCTTATGGTGCAAAAGATAAAAAGTATATGCAACTGTGTATTGAAACAGCTAAGATTTTTTCTACATGTGCAAAAAAACAATAC	#GGGGEGFGGGGGGGGGGGGGGGGGGGGGGGGGGGFGGGGGGGGGGFGGGGGGDGGFGGGGGFGGGGGGGGGGGGGGGGGGGGGGGGGGGGGGGGGGGGGGGGGGGGGGGGGGGGFGGGGGGGGGGGGGGGGGGGGE<GGGGGGGGCCCCC	AS:i:0	XN:i:0	XM:i:0	XO:i:0	XG:i:0	NM:i:0	MD:Z:151	YS:i:0	YT:Z:CP
HISEQ09:337:CA3UFANXX:7:1113:15168:56587	99	VIRSorter_Ga0164292_10000001-circular-cat_2	149667	42	151M	=	149922	406	GAGAATCTTTTGTCCCAATTCCAACAAATGGGTGACCAAAGAGAACTTATCACAATTTGAAAACTATATAAAAATATGATATCTTTATATAAAATTGTTTAATGTTATAAAAGTAAATTACTATATATTTCAGGCAATTGAATTATGCGTA	BCCCBFGGGGGFGFGGGGGGGGGGGGGGGFGGGGGGGGGGGGGGGGGGGGECGGGGG>1FGGGGGGGGGGGEGGEGGCGGGGGGGGFGGGGGGFGGGGFGGGGGGGGGGGGGFGGGGEGGGGEGGGGGDGBDDDGGGC@FGEGGGG0:FGD	AS:i:0	XN:i:0	XM:i:0	XO:i:0	XG:i:0	NM:i:0	MD:Z:151	YS:i:0	YT:Z:CP
HISEQ09:337:CA3UFANXX:7:1113:15168:56587	147	VIRSorter_Ga0164292_10000001-circular-cat_2	149922	42	151M	=	149667	-406	AGGGCTTAATCATTGAGGTTGCAGCCATACATGAAGGTTTAACACGGAAACTATAATAACTATTCTGCAGAGGCTTTGGAAAAAGCTTTGCAGTCTTGGGTAGAGCCTTACCCCAAGCCAATCATTCTTAATCACGATCTTAACTCTGAAC	GGGGEGGGGGGGGEFGGGGGBGGEBGGGGGGGGGFGGGGGGGGGGGGGGGGGGGGGGGGGGF>GGEGGGGGGEGGGGGGGGGCGGGGECGGGGEGGGGGGGGGGGGGGGGFGGDGGGGGGFGGFF1GGGGGGGDGGECGGGEFGGGCBBBC	AS:i:0	XN:i:0	XM:i:0	XO:i:0	XG:i:0	NM:i:0	MD:Z:151	YS:i:0	YT:Z:CP
HISEQ09:337:CA3UFANXX:7:1113:5231:56882	83	VIRSorter_Ga0164292_10000001-circular-cat_2	126058	42	151M	=	126027	-182	TTTAGTTACAATTAAGCAGCAATACCAAAGTACTGTTTAATTGAATCTGTTACATGACATTTACCACCAGTAGTACTCTGGATGTAGCGCCATGATGACAGGGCATCGTAGCTACGTATTACAGCCACGTCGCCTCCAACACCCAATTCAT	GGGGGGGGGGGGGGGGGGGEGGGGGGGGGGGGGGGGGGGGGGGEGGGGGGGGGGGGGGGGGGGGGGGGGGGGGGGGGGGGGGGGGGGGGGGGGGGGGGGGGGGGGGGGGGGGGGGGGGGGGGGGGGGGGGGGGGGGGGGGGGGGGGBBBCB	AS:i:0	XN:i:0	XM:i:0	XO:i:0	XG:i:0	NM:i:0	MD:Z:151	YS:i:0	YT:Z:CP
HISEQ09:337:CA3UFANXX:7:1113:5231:56882	163	VIRSorter_Ga0164292_10000001-circular-cat_2	126027	42	151M	=	126058	182	CACTGGATGTGTAGCAGGGGGATAATCCTTATTTAGTTACAATTAAGCAGCAATACCAAAGTACTGTTTAATTGAATCTGTTACATGACATTTACCACCAGTAGTACTCTGGATGTAGCGCCATGATGACAGGGCATCGTAGCTACGTATT	CCCBBGGGGGGGGGGGGGGGGGGGGFGGGGGGFGGGGGGGGGGGGGGGGGGGFGGGGGGBGGGGGGGGGGGGGGGGGGGGGEGGGGGGGGGGGGGGGGGGGGGGGGGGGGGFGGGGGGCGFGGGGGGGGGGGGGGGGGGGGGGDGGGGGGE	AS:i:0	XN:i:0	XM:i:0	XO:i:0	XG:i:0	NM:i:0	MD:Z:151	YS:i:0	YT:Z:CP
HISEQ09:337:CA3UFANXX:7:1113:5130:58195	83	VIRSorter_Ga0164292_10000001-circular-cat_2	23950	42	151M	=	23827	-274	GAAACATGAGAATGAAGTATGTAAGTAGGTCTGGTGAGTTTGTTGATACAAAGTATCTATTCACTCTTGACTGGCATGCTCCTGATGATAACACCATAAACCTTGGGTTCAGCACAAACCCTGGTCAGCACAAATGCGGTCACGTCATGCT	####GDGGGGGGGGGGGGGGGGG=EGGGGGGFGGGGGGGGGGGGGGGGGGGGGGGGGGGGGGFGGGGGGGGGGGGGGGFGGGGGGGGGGGGGGGGGGFFEGGGGGGFFEGGGGGGGGGGGGGGGGGGGGGGGGGGGGGGGGGGGGGCCCCC	AS:i:0	XN:i:0	XM:i:0	XO:i:0	XG:i:0	NM:i:0	MD:Z:151	YS:i:0	YT:Z:CP
HISEQ09:337:CA3UFANXX:7:1113:5130:58195	163	VIRSorter_Ga0164292_10000001-circular-cat_2	23827	42	151M	=	23950	274	GGTGGCGCATGCCAATAAATGCTTTCTGCGAAAGACCAGGTGTTCCTGAAGTCGATATTCACGAACTTGTTCTTTGGAACTCTTTTAGTCCACACATAGCAGTTACCGAATTCCAAGCAATGAGAAACATGAGAATGAAGTATGTAAGTAG	BCCBBGGGGGGGGGGFGGGGGGGGGGGGGGDDGGGGGGGGGGGGGGGGGGGGGGGGGGGGGGFDGGGGFGGGGGGGGGGGGGGGGGGGGGEGGGGGGGGGGGGGGGGGGGGGEDGGGGBDGCGGGGGGGEGGGGEGGGGGGGGGGEGGEGE	AS:i:0	XN:i:0	XM:i:0	XO:i:0	XG:i:0	NM:i:0	MD:Z:151	YS:i:0	YT:Z:CP
HISEQ09:337:CA3UFANXX:7:1113:17583:58201	83	VIRSorter_Ga0164292_10000001-circular-cat_2	115912	42	151M	=	115875	-188	GGTAGTAAGCACCAGGTTCCTCCTGTAGTTTCGGCTCAGGCCCCTAGGGTATGATCTAGGATCTACCCATAAAAGAAAAACCCCCCGAAGGGAGTTCTTCTTCTCTTCCAACAGAACGCTGCTGGGCATGGTCAGGTCGAATACCGACTAG	6EDE@BGG@C8..D.GDC.>6.=DDE:.>CCC<B@8GGDBGGBGGG@<DEGGGE=GGD@BGBGGDGEGGGEGEE0DCC9CGG@GDGGGE0CGFGGGGCEGGEGFCC1GGGEGBGBEGGGGGFBGGGGGF>D@FGCBGGG>GE;<CCBBCBB	AS:i:0	XN:i:0	XM:i:0	XO:i:0	XG:i:0	NM:i:0	MD:Z:151	YS:i:-8	YT:Z:CP
HISEQ09:337:CA3UFANXX:7:1113:17583:58201	163	VIRSorter_Ga0164292_10000001-circular-cat_2	115875	42	151M	=	115912	188	GCCCACACTTTAGTTATCATATCTCTCAATATGATCTGGTAGTAAGCACCAGGTTCCTCCTGTAGTTTCGGCTCAGGCCCCTAGGGTATGATCTAGGATCTACCCATAAAAGAAAAACCCCCCGAAGGGAGTTCTTCTTCTCTTCCCACAG	BBBBBGGBGGGGD@BDGCGGGGCGGEGGGGGGGGGGGGGGCGGGGGGGGBFGEDGGGGGGGFGGGGGGGDGDGGGGGGFBGGGGGBDCFEGGG>CDGGCDGGGGFGGGGGGGGGGGGB8FGCCDADGGDGG<@DED=EEGGGGGGE.9DC#	AS:i:-8	XN:i:0	XM:i:2	XO:i:0	XG:i:0	NM:i:2	MD:Z:19C126A4	YS:i:0	YT:Z:CP
HISEQ09:337:CA3UFANXX:7:1113:19491:58453	83	VIRSorter_Ga0164292_10000001-circular-cat_2	108723	42	151M	=	108469	-405	TTCACATATAAGGCATGGTGTGAGTTCTTGTCTCATTGTTTTGCCTTTGCTGCGAGCTTACCAAGATGATCTATTGCTACTTCTTTAGATGCTGGATCATTGGTAAGTAGGAGCTTGTGGATTTGATTGATGTACTGGTATAGTTTCTCTT	GGGGGEGGDEGGGGGGGGGGGGGGGGGGGGGGGGGGGGGGGEGGGGGGGGGGGGGGGGGGGGGGGGGGGEGGGGGGGGGGGGGGGGGGGGGGGGGGGGGGGGGGGGGGGGGGGGGGGGGEGGGGGGGGGGGGGGGGGGGGEGGGGFCCCCC	AS:i:0	XN:i:0	XM:i:0	XO:i:0	XG:i:0	NM:i:0	MD:Z:151	YS:i:0	YT:Z:CP
HISEQ09:337:CA3UFANXX:7:1113:19491:58453	163	VIRSorter_Ga0164292_10000001-circular-cat_2	108469	42	151M	=	108723	405	GGATACATAACAATGCCTAATTAGATTTTTGTAGATACGGTTAATTATTAGTCTCCAAAAGGAGAATGTTCTTTAACGAAGAGGACTCGATTGCGTTGAATTGCTTTATCGAGACAATCGTCACAGATGATTGCTTGGTATTGATTACAGT	CCBCCGGGFGGGEGGGGGGGGGGGGGGGGGGGGGGEGGGGFGGDGGGGGGGGGGGGGGEGGGFGGGGGGGGGGGGGGGGGGGGGGGGGGGGGGGGGGGGCGGGGFGGGGGG0F<;CGGGGGGGGGGFGG@GGGGEBGGGEGGEDEGGGGGD	AS:i:0	XN:i:0	XM:i:0	XO:i:0	XG:i:0	NM:i:0	MD:Z:151	YS:i:0	YT:Z:CP
HISEQ09:337:CA3UFANXX:7:1113:14450:58577	99	VIRSorter_Ga0164292_10000001-circular-cat_2	201000	42	151M	=	201295	446	AAATATATCGGTTGAGTCTTTGTCTCAAAGTTTGAAAACACAATTAACGGGCGCTATGCAATATACACATGGACACTCTGCTTTGGTAAAAGATATTATGGCAAACCAAGCTGCGGAACAATTACCAACGGCAAAAGAGAGACTAGAAGCT	BABBCGGGGGGGGGFGGFEGGGGGGGGGGGEGEGGGGGGGGFGGGGGGGGGGGGFDGGEG11FCGGGGGGGGGGGGGGGGGGGGGGFGEDGGGGGGEGGGEBGCGGGGGGECCGGGGDGDGG=EGEGGGGGGGAGGGG@EGGGGGGGGGG#	AS:i:0	XN:i:0	XM:i:0	XO:i:0	XG:i:0	NM:i:0	MD:Z:151	YS:i:0	YT:Z:CP
HISEQ09:337:CA3UFANXX:7:1113:14450:58577	147	VIRSorter_Ga0164292_10000001-circular-cat_2	201295	42	151M	=	201000	-446	GGAATGGCATTAATTAGTGACGGAATCTGGAATGGTTGGAAGAAGATTAGAGATAATGTTTTGGATCAACACGGATGTTATATTCAATACTTAAATAAAAATGGTCAACCGATGGACGCAGGATTATCTTTCAATCAAGGTATGGTAGTCG	=GGGGGECGEEGGEEGFGD@0@C800CDGGGGC>0DGGGGGGGGGGGGCGGGGGGF:0=:0F<:C1CCE0F<:GGEGEGG>GGGGGGGGEEGGGGGGGGGGEFFDC><<GGGGGEBG>GGGGGGGGGGGGFGGGGGGGGECGGGECAB@BB	AS:i:0	XN:i:0	XM:i:0	XO:i:0	XG:i:0	NM:i:0	MD:Z:151	YS:i:0	YT:Z:CP
HISEQ09:337:CA3UFANXX:7:1113:19739:58631	83	VIRSorter_Ga0164292_10000001-circular-cat_2	89940	42	151M	=	89780	-311	CTAAAAGTAGAAAAAGATATTTTATAGTTATTAATATATTTATCTACAGATTTTTGTTCTTCTAATTCCCGTTCCAATTGATCAAGATCATGTTGTTCGATTGAACCTGAGCACATTACAGTTTACCTGCTCCAGGAATATACATTTTAAT	BGGGGGGDC8GDD;C0GGGGGCGGFB>GGGGGGGGGGGGGGFGGGGGGGGGEGGGGGGGGGGGGGGGGFGGGGCCGGGGGGGGGGGEFGGGGGGFGGF1GGGGGGGGGGGGGGGGGGGFGGGGGGGGGGGGGGGGGGGGGGGEGGGCBB@A	AS:i:0	XN:i:0	XM:i:0	XO:i:0	XG:i:0	NM:i:0	MD:Z:151	YS:i:0	YT:Z:CP
HISEQ09:337:CA3UFANXX:7:1113:19739:58631	163	VIRSorter_Ga0164292_10000001-circular-cat_2	89780	42	151M	=	89940	311	CCATCTGGTCTGGGGGGCAGATGAATTGGTATATTCACTTTGTGGACGGGCCAGTCGTAAACGAGTGGGACTCCGTAACAATGGGGACTGTTAACTCCCAAAATCAATATGATTGCATGTCACTGCATAACATTAATCAGATAAAACAGGA	BBBBBGGGGGGG>GDGGGGG00CDGC@DGGGGFGGE=FCCDCGGGFGGD;CA<D0EB@GGDDGGA:DEG@G<@DGG@?CGGEGGEG/>/6CE/CEGGBGGGG<=GGGEDGE=EGBGGGGGD==DGE98//CDGGGGG@EEBGD@EGGGD##	AS:i:0	XN:i:0	XM:i:0	XO:i:0	XG:i:0	NM:i:0	MD:Z:151	YS:i:0	YT:Z:CP
HISEQ09:337:CA3UFANXX:7:1113:20039:59450	99	VIRSorter_Ga0164292_10000001-circular-cat_2	72601	42	151M	=	72756	306	GTAGCGCCTCCACTAGGAATCGAACCTAGAACGGGGGATTAGAAGTCCCATGTTATATCCATTTAACTACAGAGGCATTAGACAATTATATCACCGCTACGGGTATCCATAATTGCTATGAGTGTTAGAGTCTATAAATAGTTTAACTTGA	CCCCCGGGGGGGGGGGGGGGGGGGGGGGGGGGGGGGGGGGGFGGGGGGGGGGGGGGGGGGGGGGGGGGGGGGGGGGGGGGGGGGGGGGGGGGGGGGGGGGFGGGGGGGGGGGGGEGGGGGGGGGGGG=GGDGGGGGGGGGGGEGGBBEGEE	AS:i:0	XN:i:0	XM:i:0	XO:i:0	XG:i:0	NM:i:0	MD:Z:151	YS:i:0	YT:Z:CP
HISEQ09:337:CA3UFANXX:7:1113:20039:59450	147	VIRSorter_Ga0164292_10000001-circular-cat_2	72756	42	151M	=	72601	-306	TAGTTTTGTCTTCTCTAACAACATAAACAAATCCATTAGTCCAACATGAACCTTCAACAATATAACCAGGGTCAGGGTCAGTAGGATCTACTAGGCCACATTTTAAATTGTCTAATAACTTAAATCTAAAAGAATTTAATGGAACTGCACT	=GGGGBFFFC80@@0EGGEGGEGGGGGGGGGGGGGGGGGGGGGGGGGCGGGGGGGGGGGGGGGGFBGGEGGGGGGGGGFGGGGGGGGGGGGGGGGFGGEGGGGFGGGGGGGGGGGGGGGGGGGGGGGGGGGGGGGGGGGGGGGGGGCCCCC	AS:i:0	XN:i:0	XM:i:0	XO:i:0	XG:i:0	NM:i:0	MD:Z:151	YS:i:0	YT:Z:CP
HISEQ09:337:CA3UFANXX:7:1113:13508:59739	83	VIRSorter_Ga0164292_10000001-circular-cat_2	112316	42	151M	=	112267	-200	GACTTGATGATTGTCAACTCGGACATTCCGTCAGCCCAACACGAGGCTTGCATCTCTTCGATCTTTTCGCCATCGTTGTTGATGTACGAGTTGAGCTTTGGTTCTGTGATGATGATGTCGTCACAGGACAAGGCCAACTTAGATCCGTTCC	EGGGB=D=GGCDDC8.CAABGDDDGGGGGD.BG<GEE880<<GGGGGGGFF0EGGGBBGEGGGGCGGGGBGGEGGGEGGGGGGF<0>F>GEGF>GGGGGGGCGGGEDCGGGGGGGBDGGEGCGC>GGCGFGGGGCF=DCEGGGBFEAA@BB	AS:i:0	XN:i:0	XM:i:0	XO:i:0	XG:i:0	NM:i:0	MD:Z:151	YS:i:0	YT:Z:CP
HISEQ09:337:CA3UFANXX:7:1113:13508:59739	163	VIRSorter_Ga0164292_10000001-circular-cat_2	112267	42	151M	=	112316	200	GTCGTCGTCACCGAGAAGAGCACGAAGCTCATCAGAGATAGACATTGTTGACTTGATGATTGTCAACTCGGACATTCCGTCAGCCCAACACGAGGCTTGCATCTCTTCGATCTTTTCGCCATCGTTGTTGATGTACGAGTTGAGCTTTGGT	BBBBBGGGGGGGGEGDGGFGGGGGBGGGGGGGGGGGGGGGGGGGGGGGGFGGGGCFEEFEGGGGGCDGGG<GDGGGGGGGGBGGGG>0C0<CGGGFFFGEGGCGFGGGFF0CGEEGB>CG:CEGGGGGGGDGG=EGG.CGBGGGGGGE###	AS:i:0	XN:i:0	XM:i:0	XO:i:0	XG:i:0	NM:i:0	MD:Z:151	YS:i:0	YT:Z:CP
HISEQ09:337:CA3UFANXX:7:1113:3493:60869	99	VIRSorter_Ga0164292_10000001-circular-cat_2	122374	42	151M	=	122563	340	ATGGATTGTGAATCCAACATGGTCAAGAGTCCGTCTGCTGCGTCGATGTATACAACTGTTCCAGCCAGAACTTGATGACACTCTGTGCCAAAATGTTCTTGATAGAATTCCATTGCTACATCGTTGGATGGAATGATGAATTCGTCAATCA	ABABBGGGF1FGGGGDGGDGGBC@CDGCEGGG/CGDGEGGGDBGDDGGGGGGEGGGGGGC1:EGGEDGGGGFGGGGGFFFGGGGGGGGEGGGGEDBFEGG0C0FFG>GDGGCFGCFFBGGE>GC0FBGCGGFGFGGGGGGGGD<D6EGGG#	AS:i:0	XN:i:0	XM:i:0	XO:i:0	XG:i:0	NM:i:0	MD:Z:151	YS:i:0	YT:Z:CP
HISEQ09:337:CA3UFANXX:7:1113:3493:60869	147	VIRSorter_Ga0164292_10000001-circular-cat_2	122563	42	151M	=	122374	-340	CGAATGTACACCCTTTTTCCTGCTTCCATTTTGCCTCCTTTCTCATTCGGTAATATGGACATGGACCTTCCTCCTTGAGTAATCGTCAGACTACCCATAAAAGAGAAACCTCAGGAACTAACCCTGAGGCTCTCTATCATGTCACTTACTT	GGEGEDDGGDGBGGD/DGGGEG@@@EGGD@DBGFD>BGGEGGGGGGGGGGGFGGGGGGGGGGGGFGGGGGGGGGDGEGGGGBGGGGGGGGGEGFGGGGGGGGGGGGGEGGGGGGDGGGGGFGGDDGGGGBEGGGGGGGGGGGGGGGBBBAB	AS:i:0	XN:i:0	XM:i:0	XO:i:0	XG:i:0	NM:i:0	MD:Z:151	YS:i:0	YT:Z:CP
HISEQ09:337:CA3UFANXX:7:1113:8852:61079	99	VIRSorter_Ga0164292_10000001-circular-cat_2	20131	42	150M	=	20256	276	TAGAAAAAGTTTTGAACTGGAGAAGCGGATATTTTATCGAAAAAGAAATATATAAAGTATACTCTTTAGAGCAAATACTGAAAATAAAAAAAGCAGAACTAAACAAAACTAACCCAAAATACATTACAAGCATTAAATAACAGGAGAAGT	ABABFFGGGGGGGFGGGGGGE>FGECBEGGGGGGGCEGGGBG/FBGGGGE>FGGBGDGG>G@1=1BF@BFEEGEGE111<D@>GF>GCGEBGGB>DGG>9C0000<;@D8@DGB08FGG0D/8/DECGGB.C/6//CCDG/C/6D.@GBD	AS:i:0	XN:i:0	XM:i:0	XO:i:0	XG:i:0	NM:i:0	MD:Z:150	YS:i:-3	YT:Z:CP
HISEQ09:337:CA3UFANXX:7:1113:8852:61079	147	VIRSorter_Ga0164292_10000001-circular-cat_2	20256	42	151M	=	20131	-276	ACAAGCATTAAATAACAGGAGAAGTATATAATGAACGCACCAATCTATACAGAAGAACCACAAGTGCAGCCATCAATAAAAAATCAGTCTATGTTTATTTTTAAGATAAACGATGATTTCATTGATGGATATAGGAAGAAGAAGCCACCAT	GC9/00:09D80CDC0@;000D=0@80D8GD0.>BC@FFFGGDF=00F;E=0=0==0/EGCF:1=/0@=11>11GGGGGGF>FE@C@@CGGFEG:@GGGFE1:CFFDGFB<@:=11GECGCGGGEGGGEGF>>F;GF=>CGGFFGGBB@CC	AS:i:-3	XN:i:0	XM:i:1	XO:i:0	XG:i:0	NM:i:1	MD:Z:45A105	YS:i:0	YT:Z:CP
HISEQ09:337:CA3UFANXX:7:1113:18782:61228	99	VIRSorter_Ga0164292_10000001-circular-cat_2	26123	42	151M	=	26244	180	CACCTAGGTTATAACGTAGTATACGATGGGTCGATATCGATTGGCCATAGTTGGCATGCATCAACGCCAAAGCCAGGAGAAGGAATTAGTCACGCAGACAAGTACTTCCCTATAAGTAGAGAAATTTTTAGAAAAGCATGTGATCACATAG	B?BA0CB@F1CFB1F/==FB@G@@FDGG>G1ECE=BCG>D@GD@GG>FGD@GCBB<111EFGGG@BAGGBGEGGGGB0/0<:0==<E999<EFGGGBC00CFF0F8@DGG@F@FG0C08C/CEEG=/8DGGE@GGGGG/D@666C@B6/6@	AS:i:0	XN:i:0	XM:i:0	XO:i:0	XG:i:0	NM:i:0	MD:Z:151	YS:i:-3	YT:Z:CP
HISEQ09:337:CA3UFANXX:7:1113:18782:61228	147	VIRSorter_Ga0164292_10000001-circular-cat_2	26244	42	59M	=	26123	-180	AAATTGTTAGAAAAGCATGTGATCACATAGGAATAGAAAGAGATTAAAATGACAGATAA	CF;0<00EF099000CFFE0999F=E00GGGF0?000=:00:::<11C1=11>11<>1:	AS:i:-3	XN:i:0	XM:i:1	XO:i:0	XG:i:0	NM:i:1	MD:Z:5T53	YS:i:0	YT:Z:CP
HISEQ09:337:CA3UFANXX:7:1113:18139:61257	83	VIRSorter_Ga0164292_10000001-circular-cat_2	190427	42	151M	=	190254	-324	TGCTTCTAGGAATATAAGAAGAGGAAAAGGTGTAGCAAAGAGGGCATTGACTGATGAAGAAAGTATAATAACTGAATTTGCCGGTAGAATAAAAGACGATTTTGCAAACAAACAACATTTTGGAATTAAGCCTGGAGAAAGTTCAGAAGCA	8BDC:<0GF@=G=F0FDC@=@CCDCEGEGGF>F0F>F0EF0>CGF0@:CF0CEF0CGGGFC@F1GGCC1FF1D@E1EGGB<EFCCGGGGG@CGEGGGGDG>GECBGGGGGEGGGGGGGF1GGGGGGGGGFGFEGGGGGGFBEGGGCBBB@A	AS:i:0	XN:i:0	XM:i:0	XO:i:0	XG:i:0	NM:i:0	MD:Z:151	YS:i:-3	YT:Z:CP
HISEQ09:337:CA3UFANXX:7:1113:18139:61257	163	VIRSorter_Ga0164292_10000001-circular-cat_2	190254	42	149M	=	190427	324	GTACAAACAGCTCAACAAGCTTATGAGTTTGGAGTTGCAGGATTAAGAAGAGAAGCAGGGCAAATCCTCGCCGATAAAACAACTGCTGGGATACCAATGCTATCAAGAGCCCCACTGCCGATATCAACCGATTTATCTAAAATGACCTT	<A0EGGG0F1FG11E1=0=0<<@1@1111CFGCGGG11EFB/E@1>E111=FDGEGGGF>GGEGGGGG1=CGGGB/E00:D0BFFCC0C/00<CCGGEGCGGDGECDG=FCFG.>0EGGG.8.6CD/DGGDG../6@/8DE=/C@DE@E	AS:i:-3	XN:i:0	XM:i:1	XO:i:0	XG:i:0	NM:i:1	MD:Z:68T80	YS:i:0	YT:Z:CP
HISEQ09:337:CA3UFANXX:7:1113:20287:61887	73	VIRSorter_Ga0164292_10000001-circular-cat_2	158078	42	151M	=	158078	0	TTGGAATTAATTCTATTGATTGCGGAGAAATATAATGGCTATTCAAGTACAATATCGTAGAGGTACAGCAGCACAATGGACTAGCGCAAATCCAACATTAGCAGTTGGTGAACCGGGGAATGAAACAGATACTGGTAAATTTAAGGTAGGT	CBBCBGGGGGGGGGGGGGGGGGGGGGGGGGGGGGFGGGGGGGGGGGGEGGGGGGGFGDGEGGGFFDGEGGGF>FDGGGCGGGGGGFGGGBD:FGGGGGEGCGGFGGCGGGGGC@>AG..9.@EGGGGBGEG/C6CECDGG/C/66C.@D66	AS:i:-3	XN:i:0	XM:i:1	XO:i:0	XG:i:0	NM:i:1	MD:Z:118T32	YT:Z:UP
HISEQ09:337:CA3UFANXX:7:1113:3246:62756	83	VIRSorter_Ga0164292_10000001-circular-cat_2	99826	42	150M	=	99521	-455	AATATCCCATCCGCCCATACGTGCTAACGATTCAGGAATAACCTGCTCGTAAACACTGCACGGGATAGGGATACGGTTTTCAAGTGGCTTTGCGTGTGAGATAGCAAGAGTCTTAAACAACCACGGAGAATCCGTAATTGATAGTCCCAT	DD@=BD.CC6CAGE@@/D8>ED6.DEGGGGGGEGFGCGEGGE@GAF0GGGGGFC8CGGGGGGEGGGGFCGEGGGGGGGGF1CGFBGGGGGGGGGGGEGGGGGGGGF1GFGGGGGGGG<GGGGGGGGGF<GCDGGGGGGGGGF>GF;BA<<	AS:i:0	XN:i:0	XM:i:0	XO:i:0	XG:i:0	NM:i:0	MD:Z:150	YS:i:0	YT:Z:CP
HISEQ09:337:CA3UFANXX:7:1113:3246:62756	163	VIRSorter_Ga0164292_10000001-circular-cat_2	99521	42	123M	=	99826	455	GGCCAGTTACGACCATTTACTTCAGGAAAGCTAATCACTTCGCCATTAGCTTTAGACCAAGTAGGATACCACTCGTCTTCAACATAGCTAAGAATGGTGTATTCACCATAGCCATTAGGAGAA	=3:AB0C@CB/=B>A1E>B1@FG>1::F10111=@GGGEC=@9E//::FBDFGGDGG:1F0F:FDGDGGG@F>>F0EC01<ECC>@@C>@FDG::;F:0;F@@F0F@00EGGEF@00C8C@GF	AS:i:0	XN:i:0	XM:i:0	XO:i:0	XG:i:0	NM:i:0	MD:Z:123	YS:i:0	YT:Z:CP
HISEQ09:337:CA3UFANXX:7:1113:1705:64674	99	VIRSorter_Ga0164292_10000001-circular-cat_2	41470	42	136M	=	41748	403	GCTCAAGAGATAGGAATACCTCAAGTAGTCTTCTATGAAGACATAAGAAATTTTTACATGGATAAGATTCCATATTGGGAAGGAAAGTAATGTCAAATTACAAGGAGCAATATTATAATTTAGAAGAAAACGAAAT	@@BCBGGGGGGGGGBCG1FGGGGGDGG>FFGCGGGGECGGDGFCEGGGGGCFGGGGGGEGGGGEGG>GGBDGGEEGGG0:FGGFGGF1<E>@FFEG;1:0:DGCF0=0FD>EGGGGC>FGGGGEE>D>FF>CD>C=	AS:i:0	XN:i:0	XM:i:0	XO:i:0	XG:i:0	NM:i:0	MD:Z:136	YS:i:-3	YT:Z:CP
HISEQ09:337:CA3UFANXX:7:1113:1705:64674	147	VIRSorter_Ga0164292_10000001-circular-cat_2	41748	42	125M	=	41470	-403	TTCATGTCCCTTTTTGTGAAGGATAACTTTATAAGATTTAATTTAATGAAAAACAAATTGAATCAAGCCGGATACAAGCACGTAAACGAATGCATGCGACGGAATAAACTATATGACAAAAAGAT	=CGGB=G>.C00GCGDDCC0>><0<0CGG>B@C::0GGDF>0E:<GEFBGF<<1GE1111:=1<//GGF@>DF=1<001<91F0GFDFF1@1F<DFGGFCF>GGGEDE>F>GGGEGGEGGB=BBB	AS:i:-3	XN:i:0	XM:i:1	XO:i:0	XG:i:0	NM:i:1	MD:Z:11C113	YS:i:0	YT:Z:CP
HISEQ09:337:CA3UFANXX:7:1113:10993:65255	83	VIRSorter_Ga0164292_10000001-circular-cat_2	96127	42	151M	=	95953	-325	TATCAGGAGTGATACCTAAAACTCTAGTAGATTTTTGGTGATTGTCATGTATGGTAACATTCCAACGACCAAGAGTATCACATTTAATGCGCATAGATTCAGTATTATTTAATCCAAGATGGAATTCATCTTCTGCTATCTCAGCCCAAAC	CGDEGGGGGGGGGGCGGGGGGGGFGGGGGGGGGGGGGGGGGGGGGGGGGGGGGGGGGGGGGGGGGGGGGGGGGGGGGGGGGGGGGGGGGGGGGGGGGGGGGGGGGGGGGGGGGGGGGGGGGGGGGGGGGGGGGGGGGGGGGGGGGGCBBBB	AS:i:0	XN:i:0	XM:i:0	XO:i:0	XG:i:0	NM:i:0	MD:Z:151	YS:i:0	YT:Z:CP
HISEQ09:337:CA3UFANXX:7:1113:10993:65255	163	VIRSorter_Ga0164292_10000001-circular-cat_2	95953	42	151M	=	96127	325	TGGCCATTCCCTTGGTCATATCAGAAGTAATAGGAACGCCTATACGCTTTAAAAGCTTTTGCTGAGAATCGGTTGGAGCATCTGCTCTCCATGTAGCTGATGAATCAAGCAAGGAAACAGATGATGCTCTATTAGATTGTATCCATCTATC	CCCCCGGGGGGGGGGGGGGGGGGGGGGGGGGGGGFGGGGGGGGGGGGGGGGGGGGGGGGGGGGGGGGGGGGGGGGGGGGGGGGGGGGGGGGGGGGGGGGGGGGGGGGGGGGGGGGGGGGGGGGGGGGGGGGGGGGGGGGGGGGGGGGGGGD	AS:i:0	XN:i:0	XM:i:0	XO:i:0	XG:i:0	NM:i:0	MD:Z:151	YS:i:0	YT:Z:CP
HISEQ09:337:CA3UFANXX:7:1113:14919:65404	99	VIRSorter_Ga0164292_10000001-circular-cat_2	99618	42	151M	=	99843	376	TGTATTCACCATAGCCATTAGGAGAACGAGCGATAATAACTACTTTTTGACCGTCTTGAGTACCACCGGTAAGTGTACGATAGAATAACTTAAAGAAGTCGTCTTGATCATGACCGCCATGGCTCTCGTACATCTCAAGCCAGTCAAAGTC	CCCCCGGGGGGGFFGGGGGGFGGFGGGGGGGGGGGGGGGGGGGGGGGGGGGGGGGGGGGGGGGGGGGGGGGGGGGGGGGGGGG0@DGGGGGGGGGGGGGGDGGGEGGGEGGEEGGGFGGGGGGGGGGDEGGGGGGGGEGDGGEGGGGGEEB	AS:i:0	XN:i:0	XM:i:0	XO:i:0	XG:i:0	NM:i:0	MD:Z:151	YS:i:0	YT:Z:CP
HISEQ09:337:CA3UFANXX:7:1113:14919:65404	147	VIRSorter_Ga0164292_10000001-circular-cat_2	99843	42	151M	=	99618	-376	TACGTGCTAACGATTCAGGAATAACCTGCTCGTAAACACTGCACGGGATAGGGATACGGTTTTCAAGTGGCTTTGCGTGTGAGATAGCAAGAGTCTTAAACAACCACGGAGAATCCGTAATTGATAGTCCCATACTAGCCCAACGATAACC	#G@GGGGGGGGGGGGEGGGGGGGGGGCGGGGGGGGGGGGGGGGGGGGGGGGGGGGGGFGGGGGGGGGDGGGGGGG@GGGGGGGGGGGGGGGGGGGEGGGGGGGGGGGGGGGGGGGGGGGGEGGGGGGGEGGGGGGGGGGGGGGGGGBBBCB	AS:i:0	XN:i:0	XM:i:0	XO:i:0	XG:i:0	NM:i:0	MD:Z:151	YS:i:0	YT:Z:CP
HISEQ09:337:CA3UFANXX:7:1113:9771:65743	83	VIRSorter_Ga0164292_10000001-circular-cat_2	156706	3	151M	=	156503	-354	TACGGCAATAGCCATAGCTAACGGTGGAACCGGCTCTACAAGTGCTGGAGACGCTCGTACGGCTCTTGGATTGGCAATTGGCACTGATGTACAGGCTTACAACTCTACGCTTGCTGCAGTGGCTGGTGGAACATACACTGGCGATGATAGC	CGGGGEGGGGGGGGGGGGGC.GGGGGGGGGGGGEF=FGGGGGGGEGGGGGGGGGFGGGGGGBGGGGGGGGGGEGGGGGGGGEGGGGFGGGGGGGGGGGGGGFEGGGGGEGFGGGGGGGGGGGGGGGGGGGGGGGGGB@GGGGFGGGCCBBB	AS:i:-35	XN:i:0	XM:i:7	XO:i:0	XG:i:0	NM:i:7	MD:Z:0C69G1A9T20G31T11C3	YS:i:-90	YT:Z:CP
HISEQ09:337:CA3UFANXX:7:1113:9771:65743	163	VIRSorter_Ga0164292_10000001-circular-cat_2	156503	3	151M	=	156706	354	ACGCTCAAGGGAGCAACAGACAAGACCTTTAACTGGATTGATGCAACTGATGCTTGGACTTCATCCGAAAACATGAACCTTCTAACTGGTAAGTCATTCTTAATTGCAGGAACTTCTGTACTTAATGGCACGACTCTTGGTTCAGGAGTAA	=BBBBGGGGGGGGGGGGGE1DGGGBGEGGGGFGGGGGGGGDGGGGGGGGGGGGGGGDGGGGGGGGGGGGGGGGGGGGGGGGGGGGGGEGGGGGGGFGGGGGGGDFGCCGG:CGGGGGGGGGGGGGGFGGGGDGGBGBGGDGGG/CGGBBDD	AS:i:-90	XN:i:0	XM:i:18	XO:i:0	XG:i:0	NM:i:18	MD:Z:12A1T2G8T9G16A11T2G2T0C1C14C8G5C11C8C1C3T19	YS:i:-35	YT:Z:CP
HISEQ09:337:CA3UFANXX:7:1113:6476:65803	83	VIRSorter_Ga0164292_10000001-circular-cat_2	26594	42	151M	=	26363	-382	AGGAGCTTGTCTAAATACAGACATAGTTTCTGCTGGCTTAGCTAGAGAATACTTTGGTGTAGGCGACAAGACATTCCAGGAATTCAAGAAAGAAAAGTAATGCAAACATTTTTACCATATCCTGATTTTGTGCAATCAGTAAAGGTTTTAG	GGGGBGEGF0=GGGGDFFGGGGGGGGGGGGGGGEGEGGGGGGGGGGCGGGGEEEGFEGBGGGG<GGEGGGGGGGGGEGGGGGGGFGGGGGGGGGGGGGGGGGGGGGGFGGGGGGGGGGGGGGGGGGGGGGGFGGGGGGGGGGGGGGCCCCC	AS:i:0	XN:i:0	XM:i:0	XO:i:0	XG:i:0	NM:i:0	MD:Z:151	YS:i:0	YT:Z:CP
HISEQ09:337:CA3UFANXX:7:1113:6476:65803	163	VIRSorter_Ga0164292_10000001-circular-cat_2	26363	42	151M	=	26594	382	TATTCTTATTGACCTAGGATTCGATACCTTTAGAAAAGGTAGGGTAAGACTATACGGAATTAATACTCCAGAGAGTCGCACTACCAATCTGGAAGAAAAGAAAATGGGCTTGGCCGCTAAAGAATTTACAGATCAGTGGATTACTGCTGCT	CCBCCGGGGGGGGGGGGGGGGGGGGGGGGGGGGGGGGGGGGGGGGGGGGGGGGGGGGGGGGGGGGGGGGGGGFGGGGGGGGGGGGGGGGGGGGGGGGGGGGGGGGGGEGGGGGGGGGGGGGFGEGGGGGGGGGGGGGGGGGGGGGGGGEGD	AS:i:0	XN:i:0	XM:i:0	XO:i:0	XG:i:0	NM:i:0	MD:Z:151	YS:i:0	YT:Z:CP
HISEQ09:337:CA3UFANXX:7:1113:19036:66055	99	VIRSorter_Ga0164292_10000001-circular-cat_2	152002	42	151M	=	152090	239	AGTCAACGACGACGTAACAGTCGGTTCGCTCATTAAAGCAGACCACATGGGCCGTCCAGTTAACTTAACAACTACCTTGTGTGGTACAAATCCTTACCTTCAAGTTGGTAAGGTCATAGAGGTAGAAAAGTTTGCAACCAACTTTGATGAT	CCCCCGGGGGGGGGAGGGGGGGGGGGGGGGGGGGGGGGGGGGGGGGGGGGGGGGGGGGGGGGGGGGGGGGGGGGGGGGGGGGGGGGGGGGGGGGGGGGGGGGGGGGGGGGGGEGGGGGGGGGBGGGGGBGGGGGGGGGGGGGGGGGGGGDE	AS:i:0	XN:i:0	XM:i:0	XO:i:0	XG:i:0	NM:i:0	MD:Z:151	YS:i:0	YT:Z:CP
HISEQ09:337:CA3UFANXX:7:1113:19036:66055	147	VIRSorter_Ga0164292_10000001-circular-cat_2	152090	42	151M	=	152002	-239	AATCCTTACCTTCAAGTTGGTAAGGTCATAGAGGTAGAAAAGTTTGCAACCAACTTTGATGATGGCTTGCTTTCCTACATGCAACTTCCTTCGGACCCAGGTGCTTTGAAGACCGTATTTGAACTTACCCGTTCAGGTACCTATTCTGGCA	GBEEGGEGGGGGGGGGGGGGGGGGGGGGEG=GGGGGGGGGGGGFGGGGGGGGGGCGGGGGGGGGGGGGGGGGGGGGGGGGGGGGGGGGGF>GGGGGGGGGGGGGGGGGGGGGGGGGFGGGGGGGGGGGGGGGGGGGGGGGGGGGGGBBBBB	AS:i:0	XN:i:0	XM:i:0	XO:i:0	XG:i:0	NM:i:0	MD:Z:151	YS:i:0	YT:Z:CP
HISEQ09:337:CA3UFANXX:7:1113:1349:66737	83	VIRSorter_Ga0164292_10000001-circular-cat_2	193286	42	151M	=	193146	-291	ATATTGGTAGAGGTTTTTGGGAAGGAATTTTGAGTAAAGTTGGAATTGATATATCAGAAGCAGCTTTGTATAGAAACTTAGATACTGTAGTGCAACTTTCTCAAGACTTTACTATAAGTACATATAAGAAAAAAATAGCTCAACAAATAGT	CFG=GGDCGGFBBGEDCD0C0GGF>EG>B;DFBCEGGGGEGFCGGD>GGGGGGGGGGGGGGGGGDGGFEGGFCGGGGGGGGGGGGCGFFDDDCGGFFDGGEGGGFGGGDCGGGGGGGGGGGGGGGGGGGGGGGGGGGGGGGGFFGGCCCCC	AS:i:0	XN:i:0	XM:i:0	XO:i:0	XG:i:0	NM:i:0	MD:Z:151	YS:i:0	YT:Z:CP
HISEQ09:337:CA3UFANXX:7:1113:1349:66737	163	VIRSorter_Ga0164292_10000001-circular-cat_2	193146	42	151M	=	193286	291	AAGCACTCTCTCTATGAATATAGCAGATGAATGGTCAAATGGAAACAGTATTGAATTCTATATACCAAATCAAGTGCAGTCAAAATTATTTTCTCCTGATATTTCAACATTTAGATCTGAAGAAGAAAGAAATTTAACTGATATTGGTAGA	BBCCCGGGGGGGGGEGGGGGGGGGGGGEGDGGGGGGGFGGGGGGGGGGGGGGGGDEGGGGGGGGGGGGGFGGGGGGGGGFGGGFGGGGGGGGGGGGGGGGGGGGGGGGGGGGGGGGGEGCGGGGGGGDFGGGGGFFGGGGEGGGGCGFGG=	AS:i:0	XN:i:0	XM:i:0	XO:i:0	XG:i:0	NM:i:0	MD:Z:151	YS:i:0	YT:Z:CP
HISEQ09:337:CA3UFANXX:7:1113:14897:66956	83	VIRSorter_Ga0164292_10000001-circular-cat_2	12034	42	151M	=	11933	-252	TTAATATAAGGAATCTTATGGCTCAATTATCAACAGACACATTAGCTTATGCTCAGGTAATAAATAGTGTACAAACCTTTATAGCCAACTATGTAGAGAATAAAAACGTTTCTCCAAAAGATTTTGACACGGCATACCAGAAGCTCATATC	DD@EGGGFGG@GGGD0DFEGEG@CGGGGFCEGFGGGGGGGGGGGCGGGGEGGGEE0GGGGGGEGGGGFGGGGGEGGGGGGGGGGGGGGGGGGGGGGGGGGGGGGGGGG@BDGCGEGGGGGGGGGGGGGGGGGGGFECGGGGFGGG>BBCBB	AS:i:0	XN:i:0	XM:i:0	XO:i:0	XG:i:0	NM:i:0	MD:Z:151	YS:i:0	YT:Z:CP
HISEQ09:337:CA3UFANXX:7:1113:14897:66956	163	VIRSorter_Ga0164292_10000001-circular-cat_2	11933	42	151M	=	12034	252	AAAACTTTTCTGTTGATAGATTAATTTTTAAATTTTCTTCTGAAAAAGAAGACGCAATAACCAATAATTTTATTAGATATGATAACATATTTAAGTCAAAGTTAATATAAGGAATCTTATGGCTCAATTATCAACAGACACATTAGCTTAT	BCB@AGGEGGGGGGGGGGGGGCGCDGGGGGEGEGFGGGGGGGCGGGGBEGGGGGGGGGGGGGGGGGGGGGGGGGFF>FGGGGGGGGGGGGFGGGEFGGD>FGGEGGGGGGGGGGGGGGGGGCGEFE>FFFG>CGBG=BGGGGGGGGCG=GD	AS:i:0	XN:i:0	XM:i:0	XO:i:0	XG:i:0	NM:i:0	MD:Z:151	YS:i:0	YT:Z:CP
HISEQ09:337:CA3UFANXX:7:1113:15529:67741	99	VIRSorter_Ga0164292_10000001-circular-cat_2	6129	42	151M	=	6299	321	CCAATGCAACAATAAGAGCTGCAATTATAGCAGCTAAAGATACTAATGGAACATATGATACATCCACCATGTTAATTGACGGAACAATGTCACCAATTGGAATTTGGGCAACATTAGTATGGAAGAATAACGCTGCAATTACGCTTTCTGC	CCCCCGGGGGBGGGGGGGGGGGGGGGGGGGFGGGGGGGGGGGGGGGGEGGGGGGGGGGGGGGGDGGGGGGGGGGGGGGEGGGGGGGGEGGGGGGGFFGGEEGGGGGGGGGGFGGGGGGCFGFGGGEEGGGGGGGBAFGCGG@EG<DGGEGE	AS:i:0	XN:i:0	XM:i:0	XO:i:0	XG:i:0	NM:i:0	MD:Z:151	YS:i:0	YT:Z:CP
HISEQ09:337:CA3UFANXX:7:1113:15529:67741	147	VIRSorter_Ga0164292_10000001-circular-cat_2	6299	42	151M	=	6129	-321	GAGCAATACCTTAAATCAATATTTGGTCAAAGACCAACAATTGAACAATATATTGGCTACTTACAAACTGCTACAGCCAGTTTTATAGCAGACAAATTTACAGAACAAAATCCACTAGTCTACAAAGGAACTGAAACAGTAACAGCAGGTG	0C@CGGGGGGGGGGGGGEGFCEF8F;CFFFFFGGGGGGGGGGGGGGGGGEGGGGGGGFFGGGGGGGGGGGGGGGGF1GGGGGGGGGGGGGGGGGGGGFGGGGGGFGGEGGGGGGGGGGGGGGGGGGGGGGGGGGGGGGGGGGGGGGCBCCB	AS:i:0	XN:i:0	XM:i:0	XO:i:0	XG:i:0	NM:i:0	MD:Z:151	YS:i:0	YT:Z:CP
HISEQ09:337:CA3UFANXX:7:1113:20872:67589	83	VIRSorter_Ga0164292_10000001-circular-cat_2	61263	42	151M	=	61230	-184	CAATTCCTTCTATTTTTTCTTGAGCTTTTTCTTGAAGAGCCTCTTGAATAGATTCAGGACCTGCTTCTCCAGCAGACGCTTGTAAATCCTCTTGAACAACTTCTTGTTGATCTTGCCCAGTTTCTTCTGCTAGGGCATCACCTTTATTGTT	C//D66=GGDC.CEGG=GCFF00EGGFFEGGDC0GF>0BGFGEFEFCGGF:0EDBF0C0GGGGGGGGGCEGGF>/9CBGGGGGCEFGGEGGGGEGFFBCGGGGGGGGGGGGGGGGGGF1FGGGGGGGGEFGGG>GGGGF>GGGGGGBA@CB	AS:i:0	XN:i:0	XM:i:0	XO:i:0	XG:i:0	NM:i:0	MD:Z:151	YS:i:0	YT:Z:CP
HISEQ09:337:CA3UFANXX:7:1113:20872:67589	163	VIRSorter_Ga0164292_10000001-circular-cat_2	61230	42	151M	=	61263	184	TTTCTTTAACTGTCTCTTTAGCTTTATCTTCAGCAATTCCTTCTATTTTTTCTTGAGCTTTTTCTTGAAGAGCCTCTTGAATAGATTCAGGACCTGCTTCTCCAGCAGACGCTTGTAAATCCTCTTGAACAACTTCTTGTTGATCTTGCCC	@BBBBGEFGGGGGGGGGGGGGGGGEGGGGGGGGGGGEGGGGGGEFEGGGGGGGGGGGGGGGGGGGCFGC>BB>FGGGGC?B>FF>DGCGG>CDGGGG0F>CGG>FDEGGGG<BF00FFFCDGGCDGGGGCGGF=DF=@0CG00DCC/@CD#	AS:i:0	XN:i:0	XM:i:0	XO:i:0	XG:i:0	NM:i:0	MD:Z:151	YS:i:0	YT:Z:CP
HISEQ09:337:CA3UFANXX:7:1113:13147:68260	99	VIRSorter_Ga0164292_10000001-circular-cat_2	151005	42	151M	=	151156	302	TCTACTGAAACTGTGGAAAAAACAGAAGTACCTACCGAAGAAGTGGTTGATTCTGCCAATGCCCCAGCTGAAGGAGAAACTCAAGCAACTGAAGAGTCCAATACGAATCTCACTGACGAAAAAGTAGTCTCTGAGCAAGATGTTGACGACG	ABBBADGGGDGFGGGEGGGGGDFGDFGGCFGGGGDGGDGGGCDEGG>GGEGFGGGGGGGGGE:FEGGG=BECFF@BGGG>EGFFFGGFBFFGFGGGFGCGGGDFGGFGDGGCF=EGGGGGB.EGDDGE=DGGGGGGE<GGGBGGGEGGGGG	AS:i:0	XN:i:0	XM:i:0	XO:i:0	XG:i:0	NM:i:0	MD:Z:151	YS:i:0	YT:Z:CP
HISEQ09:337:CA3UFANXX:7:1113:13147:68260	147	VIRSorter_Ga0164292_10000001-circular-cat_2	151156	42	151M	=	151005	-302	CTACAAAAAAACTTCAAGAGCTTGAAGAAGAAAACAAAAAACTCAAGAGCGCAATGCATAGAACTCTCGTAGAGAGAGTTGTTGATACAAAAATTGCAACTGGAATTGAGTCTCATGAACTTAGAGAAGAACTTATTGGAGATCACTTAAC	####DGEDEGGGGD=GEGGGCDFGEGGGGGGGGFG>GGGGGGF>GGFEGFCGGGGGGGGGGCGDEGGF1GGGGEGEEGEGGDGGFGGGGGGFFCBGGGGDGGFCGGGGGGGGGGGGGGGGFGGGGGEEGGGGGGGGGGGGGG>GGGAA<=A	AS:i:0	XN:i:0	XM:i:0	XO:i:0	XG:i:0	NM:i:0	MD:Z:151	YS:i:0	YT:Z:CP
HISEQ09:337:CA3UFANXX:7:1113:1899:69395	83	VIRSorter_Ga0164292_10000001-circular-cat_2	110384	42	151M	=	110274	-261	CACCTGAGAGACCGAACTTGTTGAGGATGGATGGATTGGACATGGATATCTCCTATGTGTTATAATTGTGATTAATTGTGAATAATTTTGAAAAAAGGTATATCTGAGGTATACCCTTCTTTTTGCTTATACCGCAGTGTTAGGCTGTGGC	@@E8.GGC<CCDBGGGGGGGF0GFBGF0@@G@BEGF>>GGD0DC0CDGGG@F>CCF=CGEEGGGGC@>1FGBD@GGGFFF:EGGGGGEGFBCGDCGEGDGGGGGGGEDFDBC1/GGGFBFDGGEGFDGGGGCBGGGGGGGGGGGFEBBBBB	AS:i:0	XN:i:0	XM:i:0	XO:i:0	XG:i:0	NM:i:0	MD:Z:151	YS:i:0	YT:Z:CP
HISEQ09:337:CA3UFANXX:7:1113:1899:69395	163	VIRSorter_Ga0164292_10000001-circular-cat_2	110274	42	151M	=	110384	261	AACGCCGTTAATCGAGCCAGTGAACTTGACTGTCTTGCCAACTACGAGGCTCTGTGTACGAGCAGTAGATTGCAAGTTGTCAATGTTCTCTGCGATTGCCGAGAAGAGGTCACCTGAGAGACCGAACTTGTTGAGGATGGATGGATTGGAC	AB@BBGGGGFC>=DFEGBFGF@FG:BD1EFEGDDB:B:1FGG@CFGGCG>0FGECBFGGG<F<GGBGEGDGG0EEGD0BGGFGGGDGGGGGGGDGG09FBB...8;08CC@GGGG@<CEBB.CG.>>DDDEGBE/DE=@6DG=<EEDE###	AS:i:0	XN:i:0	XM:i:0	XO:i:0	XG:i:0	NM:i:0	MD:Z:151	YS:i:0	YT:Z:CP
HISEQ09:337:CA3UFANXX:7:1113:4397:69614	83	VIRSorter_Ga0164292_10000001-circular-cat_2	97905	42	151M	=	97693	-363	CAGCAGCTTCGTCTTCTTTGATAACAGATATCATATGAGATTGATCATAATCAAATATTACTTCATTGGCATCTTCAATTTTATATGGAAGAGTATATATAAAGCAAAAATCAGGAGATACAAAAGTCATATTCATAGCATCTTGTTTAGA	8GGGEG<>C>FGEGGGGGGGGGGGGGGGGGGGGGGGGGGGGGGGGFGGGGFCGGGGGGGGGGGGGGGGEEGGFGGGGGGGEGGGGGGGGGGGFGGGGGGGGGGGGGGGGGGGGGGGGGGGGGGGGGGGGGGGGGGGGGGGGGGGGGCCCCC	AS:i:0	XN:i:0	XM:i:0	XO:i:0	XG:i:0	NM:i:0	MD:Z:151	YS:i:0	YT:Z:CP
HISEQ09:337:CA3UFANXX:7:1113:4397:69614	163	VIRSorter_Ga0164292_10000001-circular-cat_2	97693	42	151M	=	97905	363	GTTCTTTATCTAGAACATTAATAGGTGGTTTCATATTTTTCCTTAAGCTAAAAACGAAGCAGGTCGTTTTTGTAGATTTTCTTTGTTAACAATTTCATATATCATGTCATTGTCATCGAAATAAGCAAGAACATCGTCAATGTGAAAAGGA	CCCCCGGGGGGGGGGGGGGGGGGEGGGGGFGGGGGGGGGGGGGGGGGGGGGGGGGGGGGGGGGGGGGGGGGGGGGGGGGGGGGGGGGGGGGGGGGGGGGGGGGGGGGGFGGGGGGGGGGGGGGGGGGGGGGEGGGGGEGGGGGEGGGGGGB	AS:i:0	XN:i:0	XM:i:0	XO:i:0	XG:i:0	NM:i:0	MD:Z:151	YS:i:0	YT:Z:CP
HISEQ09:337:CA3UFANXX:7:1113:11487:69513	99	VIRSorter_Ga0164292_10000001-circular-cat_2	14018	42	151M	=	14083	216	ATCTAATCTTTCTATCGTGACTGTTACGGCAAGACAGAGTAAGAATAATACAGAATCAATTTGGCTTAAAAGAAACTATGAGAATCTTCCGGCTAGAAGAGCGAGTTTGGGAATGAGGGATATTTTCTTAGGAAGAGAAATATACTTAGAA	ABA@=EGEGGGG@>FGGGG@FGGGGCG</99/<:FE:DCFFECGCF<1<F1::@F1CF1>CFFF1FFFFBB>CG>111111=1=1<F>CFGE@/=00:F>B0C>E..;0=.=0@00DG<.00=CCF0C=8@/:/..888C/6/@CE=6CC#	AS:i:-6	XN:i:0	XM:i:2	XO:i:0	XG:i:0	NM:i:2	MD:Z:82T31T36	YS:i:0	YT:Z:CP
HISEQ09:337:CA3UFANXX:7:1113:11487:69513	147	VIRSorter_Ga0164292_10000001-circular-cat_2	14083	42	151M	=	14018	-216	TTAAAAGAAACTATGAGTATCTTCCGGCTAGAAGAGCGAGTTTGGGAATTAGGGATATTTTCTTAGGAAGAGAAATATACTTAGAATCCGCTGAGATTATATCTAAACCGTTCTACGTAAATAAAGACGTTGACCTATTAAGTATAGAGGT	#GGGGGEGGGGGGDCCE88.GCD.CC0GGGCD@FBAGF8F0GGFGGGGGGGGD@GGGGFCDB1GGGGGC@C:DG@BFGDF:F>GGGGEE1>GCGGGGGGGGGGGGGGDGGFBBGFBBEGEGGD@>B:;GFFF;GEGFCCCGF1>FF:AAA:	AS:i:0	XN:i:0	XM:i:0	XO:i:0	XG:i:0	NM:i:0	MD:Z:151	YS:i:-6	YT:Z:CP
HISEQ09:337:CA3UFANXX:7:1113:5269:70463	83	VIRSorter_Ga0164292_10000001-circular-cat_2	68771	42	151M	=	68702	-220	CCAGGATTAAAACTTCTTGCTGGAAAGATAGCTCAAGGAGCTAATCAAATAATATAGTTCTATTTTGTACTAGAAAAAAAGATTTAAATTCCCAGGTGCTAAGAAAAACCTAAAAGGGAATTGGGGCTAAAAATTTTTTTCCAATTTTACC	BGGD.==GGGGGGGGEGGEBGGGGGGGGGGGGGGGGGGGGCGGGGGGGGGGGGGGGGGGGGGGGFGGGGEGGEGGGGGGGGGGGGGGGGGGGGGGGGGGGFGGGGGGEGGGGGGGGGGGGGGGGGGGGGGGGGGGGGGGGGGGGGFCCCCC	AS:i:0	XN:i:0	XM:i:0	XO:i:0	XG:i:0	NM:i:0	MD:Z:151	YS:i:0	YT:Z:CP
HISEQ09:337:CA3UFANXX:7:1113:5269:70463	163	VIRSorter_Ga0164292_10000001-circular-cat_2	68702	42	151M	=	68771	220	ATGAAAAAGTATGGACAAGACGCAAAAAGAATGGGTGGAGCAATTAGTTCTTCTGCTAGAAGAGCAGCACCAGGATTAAAACTTCTTGCTGGAAAGATAGCTCAAGGAGCTAATCAAATAATATAGTTCTATTTTGTACTAGAAAAAAAGA	AAABBGGGGGGEGGGGGGGGGGGGGGGGGGGGGGGGGGGGGGGGGGGGGGGGGGGGGGGGGGGGGGGGGGGGGGGGGGGGGGGGEGGGGGGGGGGGGGGGGGGGGGGGGGGGGGGGGGGGGGGGGGFGGGGGGGGGGGGGGGGGGGGGGGG	AS:i:0	XN:i:0	XM:i:0	XO:i:0	XG:i:0	NM:i:0	MD:Z:151	YS:i:0	YT:Z:CP
HISEQ09:337:CA3UFANXX:7:1113:9017:70428	83	VIRSorter_Ga0164292_10000001-circular-cat_2	87442	42	151M	=	87146	-447	GAAAATACGTTATGAAAAGAAGGGGACTGAGTTTGAGGTGATGGCTCTTGAAAAAGATCATCATCGTTATCAGAAAAATGAGACATTAAATATCCAAACTGTAAGTGGTCTATTTTTTTGTGTAAGATTAAAGACTAATCATAATACTGAT	@GGGGGGGGGGGGGGGGGGGGGGGGGGGGGGGGGBFEGGGGGGGDG>GGGGGGGGGGGGGGGGGGFGGGEGGFGGGGGGGGGGGGGGGGGGFGGGGGFGGGGGGGGGGGGGGGGGGGGGGGGGGGGGGGGGGGGGEGGFGGGGGGGCCCCC	AS:i:0	XN:i:0	XM:i:0	XO:i:0	XG:i:0	NM:i:0	MD:Z:151	YS:i:0	YT:Z:CP
HISEQ09:337:CA3UFANXX:7:1113:9017:70428	163	VIRSorter_Ga0164292_10000001-circular-cat_2	87146	42	151M	=	87442	447	GCATTATTGCATTTAAAAATTCAATGATAGAAAATCGCTTTGCAATTGATTCTTCCAATGTATCTGCATACAAATCTTTAGAATATTTGCCATCAGATAAAGTATTTAAAGCATTAAAAATAGAGCGACTTAGGGAATCAGTTTCAAAAAC	CCCCBCGGGGGGGGGGGGGGGGGGGFFGGGGGGGGGGGGGGGGGGGGGGGGFGGGGGGGGGGGGGGGGGGGGGGGGGGGGGGGGGGGGDGGGGGGGGGGGGEG>GGDGEGGEGGGGFGGD>GGG>FDDBDGGGCGGGGGGGGG0D@@DFG#	AS:i:0	XN:i:0	XM:i:0	XO:i:0	XG:i:0	NM:i:0	MD:Z:151	YS:i:0	YT:Z:CP
HISEQ09:337:CA3UFANXX:7:1113:13998:70468	99	VIRSorter_Ga0164292_10000001-circular-cat_2	197596	42	151M	=	197664	219	GAAAGAATGTCTAATGTAGTTAACATTTCATTGATTGAAAAATCTCTTCTTGACCAAGAAGGAAGTTCTGGAGATACAGCATTGGTTACTAAGAAAGATGGAGTTAAGAGTTTAGACTTTAACTTTTCTTTTGCTAACAAGCTAAAACATA	CCCCCGGGGGGGGGGGGGGGGGGGGGGGGGGGGGGGGGGGGGGGGGGGGGGGGGGGGGGGGGGGGGEGGGFGGGGGGGGGGGGGFGGGGGGGGGGGGFGGGGGGGGGCGG:BGGGGGGGEGGGGGFGGGGGGGGGGGCGGBGGGGGGGGG@	AS:i:0	XN:i:0	XM:i:0	XO:i:0	XG:i:0	NM:i:0	MD:Z:151	YS:i:0	YT:Z:CP
HISEQ09:337:CA3UFANXX:7:1113:13998:70468	147	VIRSorter_Ga0164292_10000001-circular-cat_2	197664	42	151M	=	197596	-219	TGGAGATACAGCATTGGTTACTAAGAAAGATGGAGTTAAGAGTTTAGACTTTAACTTTTCTTTTGCTAACAAGCTAAAACATATGGGCTTAGACGAAATGCTTAAGAGCAGTGCAGCATTTGACCCATCCGGATTAAGCACTAAGAGCATT	DC@DF0GGGGGCGGCDGGGGGGGGGFGGGGGGGGGGGGGGGGGGGGGGGGGGGGGGGGGGGGGGGGGGGGGGGGGGGGGGGGGGGGEGGGGGGGGGGGGGGGGGGGGGGGGGGGGGGGGGGGGGGDGGGGGGGGGGGGGGGGGGGGCBCCC	AS:i:0	XN:i:0	XM:i:0	XO:i:0	XG:i:0	NM:i:0	MD:Z:151	YS:i:0	YT:Z:CP
HISEQ09:337:CA3UFANXX:7:1113:19895:70601	99	VIRSorter_Ga0164292_10000001-circular-cat_2	140407	42	151M	=	140616	360	CCCTGCATTAAGAAAAGTTTTAAGAGCTGGTCGTCGTCTTGGTAAAACATTTAGTATGGCTGTTTATCTGTTGCACTATAGCTATACCCACAAAGATGGAAGATGTCTTGTTATTGCGCCAATGAAATCTCACGTTGAATTAATCTATCAA	BBCCBGGGGGGGGGGGGGGGGGGGGGGGGGGGGGGGGGGGGGGGGGGGGGGGGGGGGGFGGGGGGEGGGGGGBGGGGGGGGGGGGGEGGGGGGGGGEGGGGGGGGGGGGGFFGGGEE<DGGGGGGGGGGCGGGGGGGGGGGGGGGGGGGGG	AS:i:0	XN:i:0	XM:i:0	XO:i:0	XG:i:0	NM:i:0	MD:Z:151	YS:i:0	YT:Z:CP
HISEQ09:337:CA3UFANXX:7:1113:19895:70601	147	VIRSorter_Ga0164292_10000001-circular-cat_2	140616	42	151M	=	140407	-360	TTACAAGCCCTCAATTCATGATTCAATTCTCTAATGGATCAACAATTAGATTCTTTACATCAGGTATGCGTTCTGGCGGAAAGTCTGACGTAGCTCGTGGTCAGGAAGCACATGTTATTGTTCTTGACGAAATGGATTACATGCACGCAGA	BGGGGGC.GD@=GGBGGGGGEBGGGGGEFF=FGGGD@GFGGGGGGGGGGGBGGGFFFEGGGGGGGGGGGGGGGDGGGGGGGGGGGGGGGGGGGGGGGGGGGFGGGGGGGGGGGGGGGGGGGGGGGGGGGGGGGGGGGGGGGGGGGGBCCCC	AS:i:0	XN:i:0	XM:i:0	XO:i:0	XG:i:0	NM:i:0	MD:Z:151	YS:i:0	YT:Z:CP
HISEQ09:337:CA3UFANXX:7:1113:18512:71169	99	VIRSorter_Ga0164292_10000001-circular-cat_2	107757	42	151M	=	107810	204	CTAGTGGGGGATAGAGGGTAGGACTCATTTATAGGGTTGTATAGTTTATACAGGTTATATATGGGTACCCCTGCGCGAGGGTCTACCTTATGGGGTTTTATTAACAAAAAGGTTCAAGGATTGATCCTGTAGTTACCCTAAAGGTATACTG	BCCBBGGGGGGGGGGGGGGGGGGGGGGGGGGGGGGGGGGGGGGGFG>GGGGGGGEF>CGGGGGGGGGGGGGGGGGGGGGGGGGGGGGGGGGGGGGCGGGGGGGGGGGGGGGGGGGGGGGEGGGGGGEGGGGGGGGGGDEGGGGGGGGGGG=	AS:i:0	XN:i:0	XM:i:0	XO:i:0	XG:i:0	NM:i:0	MD:Z:151	YS:i:0	YT:Z:CP
HISEQ09:337:CA3UFANXX:7:1113:18512:71169	147	VIRSorter_Ga0164292_10000001-circular-cat_2	107810	42	151M	=	107757	-204	GTTATATATGGGTACCCCTGCGCGAGGGTCTACCTTATGGGGTTTTATTAACAAAAAGGTTCAAGGATTGATCCTGTAGTTACCCTAAAGGTATACTGTCGCTATCCTATTTATGTATATACCATAGGTAAGTAAAGCATTATTTGATTGC	GGGGGGGGGGGGGGGGGGGGGGGGGGEGGGGGGGGGGGGGGGGGGGGGGGGGGGGGGGGGGGGGGGGGGGGGGGGGGGGGGGGGGGGEGGGGGGGGGGGGGGGGGGGFFEFFFGGGGGGGGGGGGGGGFCGGGGGGGGGGGGGGGGCCCCC	AS:i:0	XN:i:0	XM:i:0	XO:i:0	XG:i:0	NM:i:0	MD:Z:151	YS:i:0	YT:Z:CP
HISEQ09:337:CA3UFANXX:7:1113:1096:71465	99	VIRSorter_Ga0164292_10000001-circular-cat_2	61745	42	151M	=	61801	207	GTTTAAATATTGATTTAAAACATCTGGGTCGTCTAGGTGTACGCCCATTGCATTGTCAAAAAAACTACCAGCTCCATGGTTGGCATTCCAAGCAGCGTCAGTTGAACCATCTTCTAATGTTCGAGCTATTTCTGGGAGTTTCCACCTTGCA	BBBCCGGGGGFGGGEGGGGGGGGGGGGGGFGGFFDFGGGGGGGC/EFGGGGGGGGGGGGGG0E<GGFFGGGGGEFGGFGFGGGGGGGGGGCCGGGGGGGGGGGGGGFGGGGGGGGG8FGGGGGEEGGGGGGGGGB@.DDGEGBGGGGGGG8	AS:i:-5	XN:i:0	XM:i:1	XO:i:0	XG:i:0	NM:i:1	MD:Z:111A39	YS:i:-5	YT:Z:CP
HISEQ09:337:CA3UFANXX:7:1113:1096:71465	147	VIRSorter_Ga0164292_10000001-circular-cat_2	61801	42	151M	=	61745	-207	CAAAAAAACTACCAGCTCCATGGTTGGCATTCCAAGCAGCGTCAGTTGAACCATCTTCTAATGTTCGAGCTATTTCTGGGAGTTTCCACCTTGCAGTTCTTCCACTGTGAGTCTGAACATATATGGAGCCACTATGTTCCCCATGTATATT	GGGGGGE8GGGGGGGGGGEGGGGGGGGGGGGGGGGGGGGGGGGGGGGGGGGGFEGGFGGGGDEGDGGGGGCGF>FGGGGGGGGCGGGGGGGGGGGGGGGGGGGGGGGGGGGGGGFGGGGGGGGGGGGGGGGGGGGGGFGGGGGGGGCCCCC	AS:i:-5	XN:i:0	XM:i:1	XO:i:0	XG:i:0	NM:i:1	MD:Z:55A95	YS:i:-5	YT:Z:CP
HISEQ09:337:CA3UFANXX:7:1113:20957:71214	81	VIRSorter_Ga0164292_10000001-circular-cat_2	11220	40	4M1I3M3I131M	=	11237	138	AGACGTGTGCTCTTCCGATCTTGCCCTATACTGAAAAAGAGATAAAAGCAGAATTGATGATATTTAATCCATCGGATCAAAAAGCTAAATTTAGGTTTGCACCAAAACAAGAAACAGTTTCCTTGTACGAGGATGGAAAATT	DCD>C@;;0BG>F..F@0D==C00000>CF>@>GGF>DF>FCGF@0F000C@0CF:@F@1F1:1>B1F/F<F@1EDDGGGC1CEGGGGGGGGD=GGGGGGFA>BBGGEEDB>FDF>GFEGGGGGGGFGBCBD>GEF>B@BBB	AS:i:-44	XN:i:0	XM:i:5	XO:i:2	XG:i:4	NM:i:9	MD:Z:6G1A3A2T0A121	YS:i:0	YT:Z:DP
HISEQ09:337:CA3UFANXX:7:1113:20957:71214	161	VIRSorter_Ga0164292_10000001-circular-cat_2	11237	40	119M	=	11220	-138	TGCCCTATACTGAAAAAGAGATAAAAGCAGAATTGATGATATTTAATCCATCGGATCAAAAAGCTAAATTTAGGTTTGCACCAAAACAAGAAACAGTTTCCTTGTACGAGGATGGAAAA	BBC@B>DFFB11FGEEBGGGB1EEFGG>E@FDB:@FCFG1C1:BCFFFFGGGG<BE<CGGEEFDCFFGF1FF:@B11/1@:FFG@G1FGE<FGE<==:CF:0C0CF00:8.80C=>FG8	AS:i:0	XN:i:0	XM:i:0	XO:i:0	XG:i:0	NM:i:0	MD:Z:119	YS:i:-44	YT:Z:DP
HISEQ09:337:CA3UFANXX:7:1113:6928:71557	83	VIRSorter_Ga0164292_10000001-circular-cat_2	68993	42	151M	=	68820	-324	AGCTTCAGCTTCTTCTTCGGTTCTTCCGTGATCAAGGACTTCGTGTCGCATATAGAAATGCACGTAATTACCTTGCTCGTCTTTATCGGTCCATTTAGGCTGTGTCATGATTATTTCCTTTTAAATGCTATTCAGCAATTTCTGTATAATT	GGGGGGGGGGGGEGDDGGGGGGGGGGGGGEGGGGGGGGGGGGGGGGGGGGGGGGGGGGGGGGGGGGGGGGGGGGGGGFGGGGGGGGGGGGGGGGGGGGGGGGGGGGGGGGGGGGFGGGGGGGFGGGGGGGFGGGGGGGGGGGGGGGCCCCC	AS:i:0	XN:i:0	XM:i:0	XO:i:0	XG:i:0	NM:i:0	MD:Z:151	YS:i:0	YT:Z:CP
HISEQ09:337:CA3UFANXX:7:1113:6928:71557	163	VIRSorter_Ga0164292_10000001-circular-cat_2	68820	42	151M	=	68993	324	TAATATAGTTCTATTTTGTACTAGAAAAAAAGATTTAAATTCCCAGGTGCTAAGAAAAACCTAAAAGGGAATTGGGGCTAAAAATTTTTTTCCAATTTTACCCTATATAGGTATTTTAAAAACTATTTTTATTTATCATCTTTTGGAGATG	BBBCCFGGGGGGGGGGGGGGGGGGGGGGGGFGGGGGGGGGGGGGGGGEGGGGGGGGGGGGGGGGGGGGFGGGGGGGGGGGGGGGGGGGGGGGGGGGGGGGGFGGGGGGGGGGGGGGGGFEGGGEGGGGGGGGGGGGG=GGGGGGB@@GGG=	AS:i:0	XN:i:0	XM:i:0	XO:i:0	XG:i:0	NM:i:0	MD:Z:151	YS:i:0	YT:Z:CP
HISEQ09:337:CA3UFANXX:7:1113:7506:72255	83	VIRSorter_Ga0164292_10000001-circular-cat_2	204373	42	151M	=	204121	-403	CTAGCATAGAAACAACAGATGAAAGAATATTTATACCATTAAATCAAATCGGTATGCTGTTAGTAGTAATAGATCAAAATCAAGCAAGAAAAATATATAAACGGAGGCAAACCATTAGATAGACATGTGTTCCATGCTTGGGGTGATTATA	#GE80GGGGGGEGGFGGGGGGEGGEGGBGFGGGGEFGGGGGGGCGGGGGFGGGGGGEGGGFGGGGGGGGGGGGGGGGGDGGGGEGGGGGGGGGGGGGGGGGGGGGGGGGGGGGGGGGGGGGGFGGGGGGGGGGGGGGGGGGGGGGGBBBBB	AS:i:0	XN:i:0	XM:i:0	XO:i:0	XG:i:0	NM:i:0	MD:Z:151	YS:i:0	YT:Z:CP
HISEQ09:337:CA3UFANXX:7:1113:7506:72255	163	VIRSorter_Ga0164292_10000001-circular-cat_2	204121	42	151M	=	204373	403	AAGTATCTGCGTTATTTGTTGGCATAGCAGAAAGGGAATCAAACTTTCGTCCTGGTTCAATAAATGGAAATAGAGAAACTAAAGACTTTTCTTTTGGATTTTTGCAAATGAACCTGCTGCCAGCAGCTCATGGAACTAAAACTTTTAGACT	@BCBBGGGEDBGGGGGGGGGGGGGGGGGGGGGGEGGGGGGGGGGGGFGGGGGGGGGGGGFGGGEGGGGGGGGGGGGGGGGGGFGGGGGGGGGGGGFGGGGGGGGGGGGEGGGGGGGGGGGGGGGGGGGGGGGGGGGGGGGGGGGGGGGGGC	AS:i:0	XN:i:0	XM:i:0	XO:i:0	XG:i:0	NM:i:0	MD:Z:151	YS:i:0	YT:Z:CP
HISEQ09:337:CA3UFANXX:7:1113:3390:72758	83	VIRSorter_Ga0164292_10000001-circular-cat_2	194680	42	151M	=	194617	-214	TATCTAGTCAAGGACAGAGGACTTAATTCTTATGAAGCAATGAAGGTTTTTAGAATTGCAATTCTTGATACAAATAATGATACCCTAGTTGAAAAACAAGGTCTAGGAACTGGATCTGTTACCAATAAGTATCCAGATATTTGGAAAGATA	CGGGGGGGEGGGGGGGGGGGGGGGGGGGGGGGGFGGFGGGGGGGGGGGGGGGGGGFGGGGGGGGGGGGGGGGGGGGGGGGFGGGGGGGGGGGGGGGGGGGGGGGGGGGGGGGGGGGGGGGGGGGGGGGGGGEGGCGGGGGGGGGGGCCCCC	AS:i:0	XN:i:0	XM:i:0	XO:i:0	XG:i:0	NM:i:0	MD:Z:151	YS:i:0	YT:Z:CP
HISEQ09:337:CA3UFANXX:7:1113:3390:72758	163	VIRSorter_Ga0164292_10000001-circular-cat_2	194617	42	151M	=	194680	214	ATAGTCAATCAAGTTAAAGAAATGCTGATAGAGAACAAAGGAAGTCTCAGTGACGTCAAGGACTATCTAGTCAAGGACAGAGGACTTAATTCTTATGAAGCAATGAAGGTTTTTAGAATTGCAATTCTTGATACAAATAATGATACCCTAG	BBCCBGGGGGGGGFGGGGGGGGGGGGGGGGGGGGGGGGGGGGGGGGGGGGGGGGGGGGGGGGGGGGGGGGGGGGGGGGGGGGGGGGGGGGGGGGGGGGGGGGGGGGGGGFGGGGGGGGGGGGGGFGGGGGGGGGGGGGGGGGGGGGEGGG#	AS:i:0	XN:i:0	XM:i:0	XO:i:0	XG:i:0	NM:i:0	MD:Z:151	YS:i:0	YT:Z:CP
HISEQ09:337:CA3UFANXX:7:1113:8603:72971	99	VIRSorter_Ga0164292_10000001-circular-cat_2	147644	42	151M	=	147796	303	TACTCCATTCTTGGCAAACGTTTTAGACGACGTTGTTGCATTGCGACAGATTGAAGAAGATATTCAAAATTTAGTGCACAGAGAACTGTTCCCACTTTATAAGTATAGAATTGGAACAGCAGATCAACCAGCTGAGCCAGAGGAAATAGAT	CCCCCGGGGGGGGGGGGGGGGGGGGGGGGGGGGGGGGGGGGGGGGGGGGGGGGGGGGGGGGGGGGGGGGGGGGGGGGGGGGGGGGGGGGGGGGGGFGGGGEGGGGGGGGGGGGGGGGGGGGGGGGGGGGGGGEGGGGGGGBGGDGGGGEG#	AS:i:0	XN:i:0	XM:i:0	XO:i:0	XG:i:0	NM:i:0	MD:Z:151	YS:i:0	YT:Z:CP
HISEQ09:337:CA3UFANXX:7:1113:8603:72971	147	VIRSorter_Ga0164292_10000001-circular-cat_2	147796	42	151M	=	147644	-303	AAGCAGCAGTAGAGATTGAGAACCTTAGAGCTGAAGGCGGTTTAATCCTTCCATTTAGACATGACGTTGAAGTCATAGGATCTCAAAATGCAGCACTTGATGCATCAAACTACTTAAATCACTTTAAGGAAAGAGTTGCAGTAGGTCTAGG	GGGGGGGGGGGGGGG=GGGGGGGEGGGGGGFGGGGGGGGGGGGGGGGGGGGGGGGGGGGGGGGGGGGGGGGGGGGGGGGGGGGGGGGGGGGGGGGGGGGGGGGGGGGGGGGGGGGGGGGGGGGGGEGGGGGGGGGGGGGGGFGGGGCCCCC	AS:i:0	XN:i:0	XM:i:0	XO:i:0	XG:i:0	NM:i:0	MD:Z:151	YS:i:0	YT:Z:CP
HISEQ09:337:CA3UFANXX:7:1113:2071:73224	83	VIRSorter_Ga0164292_10000001-circular-cat_2	183904	42	151M	=	183658	-397	AGCATATAACACTGAGGGCCTATCTGGACAAGGTGGAGATCAATATGCTTCAGGTTATGTTGGGGGAACAGGGGCTTCATATGGTGGAGCCTATGGACTAGGGGCTTCTGCCCTATCAGGCTCTAATCAAAGACTAGCTTCTGCTGGAGCA	@GGGGGGGGEGBEGGGGFCFF0DCFGGGGFGGGGGGGGGFGCGGGGGFGGGGGGGGGGGGGGGGGGGGGGGGGGGGGGGGF@GGGGGGGGGGCGGGEGGEGGFB1DGGGGGCGGGGEGGFGGGGGGGFGGGGGGGGGGGGGGGGGCCCCCB	AS:i:-5	XN:i:0	XM:i:1	XO:i:0	XG:i:0	NM:i:1	MD:Z:132G18	YS:i:0	YT:Z:CP
HISEQ09:337:CA3UFANXX:7:1113:2071:73224	163	VIRSorter_Ga0164292_10000001-circular-cat_2	183658	42	151M	=	183904	397	AATGGAAAGACTCGCTTTTGGTTATGATTTTTCTCCACTCAGACCACTTGATCCATATAGGTTTGAAAAACAACACTATGAAGATAGGCCCTATCCTGTAACTGGTGAATATTTTACCGGTCCTTACGGTCCATTAACCCCTCTGTTGAAT	@BBBBEGG0FG;;C=CD0=@EFBGEBG>@BGGEGGGGFCGGGGEG>GGGFGGEGGGGGGGG@GC>>DGGGG>FGGGEGGFGGGCFDG>FCFBCGGGBFG>0FGGG@BCGGGGGGGGGGGDGGAEGCGG>FGGG=EGEGBGGGGG@6CEE@6	AS:i:0	XN:i:0	XM:i:0	XO:i:0	XG:i:0	NM:i:0	MD:Z:151	YS:i:-5	YT:Z:CP
HISEQ09:337:CA3UFANXX:7:1113:5752:73170	99	VIRSorter_Ga0164292_10000001-circular-cat_2	165860	42	151M	=	165924	215	TATGAAAAGTTTTTAGTAAGTAGAGATGGAATTATGATATCTAGATTTAACTGGCAAGATATGCCGCTGGATGAAACGCCTAGAATTCAAGGTGCAGGCTGGACAATTAGACAAGCGATAGATGAAGTATTGGGATGAACCAGGAAAATAA	CCCCCGGGGGGFGGGGGGGGGGGGGGGGGGGGGGGGGGGGGGGGGGGGGGGFGGGGGGGGGGGGGGGGGGGGGGGGGFGGFFFGGGGGGGGGGGGGGGGFGGGGGGGGGGGGGGGGGF=GGGGGGGGCGEGGGGGGGGGGGGGGGEGGGGE	AS:i:0	XN:i:0	XM:i:0	XO:i:0	XG:i:0	NM:i:0	MD:Z:151	YS:i:0	YT:Z:CP
HISEQ09:337:CA3UFANXX:7:1113:5752:73170	147	VIRSorter_Ga0164292_10000001-circular-cat_2	165924	42	151M	=	165860	-215	CGCTGGATGAAACGCCTAGAATTCAAGGTGCAGGCTGGACAATTAGACAAGCGATAGATGAAGTATTGGGATGAACCAGGAAAATAATAATAGAGAAAATCCATACTTGGGATTGTCTCCATATCCAGTGTCTCCAGATTTTACCGAAGAG	GGGGGGGGGGGGGGGGGGGGGGGGGGGGGGGGGGGGFGGGGGGGGGGGGGGGGGGGGGGGGGGGGGGGGGGGGGGGGGGGGGGGGGGGGGGGGGGGGGGGGGGGGGGGGGGGGGGGGGGGGGGGGGGGGGGGGGGGGGGGGGGGGGCCBBB	AS:i:0	XN:i:0	XM:i:0	XO:i:0	XG:i:0	NM:i:0	MD:Z:151	YS:i:0	YT:Z:CP
HISEQ09:337:CA3UFANXX:7:1113:7173:73231	99	VIRSorter_Ga0164292_10000001-circular-cat_2	131576	42	151M	=	131676	251	GCTAGTTAATTTAGTTAAAAAATACCCATCAACCGTTGTTCTGTTGGATGAAGTAGAAAAAGCTCATCCAGATTTATGGAATACTTTTTTAAGAGTTTTTGATGATGGAGTATTAACTGACGGTAAAGGCGAAATTGTAGATTTTAAAAAT	CCCCCGGGGGGGGGGGGGGGGGGGGGGGGGGGGGGGGGGGGGGGGGGGGGGGGGGGGGGGGGGGGGGGGGGGGGGGGGGGGGGGGGGGGGGGGGGCDDGGGGGGGGGGGGGGEGGGGGGGGGGGGGGG@EGGGGGGGGGGGGB/DEGGGG#	AS:i:0	XN:i:0	XM:i:0	XO:i:0	XG:i:0	NM:i:0	MD:Z:151	YS:i:0	YT:Z:CP
HISEQ09:337:CA3UFANXX:7:1113:7173:73231	147	VIRSorter_Ga0164292_10000001-circular-cat_2	131676	42	151M	=	131576	-251	GATGATGGAGTATTAACTGACGGTAAAGGCGAAATTGTAGATTTTAAAAATACAATTATTATTATGACTACAAACCTTGGAAATGATAAAACATCAGAACATTTGCTTTCTGGTGGAGCTGGATTCACTAAAGATGTAAATTATAAAACCG	FGEGGGEGGGGGGGGD<GGGGGGGGGGDGEGGGGBDGGGGGGGGGGGGGGGGGGGGFGFGGGGGGEGGGGGGGGGGGGEGGGGGFGGGGGGGGGGFGGFGGGGGGGGGGGGGGGGGGGFGGGGGGGGGGGGGGGGGGGGGF>GGGCABBBA	AS:i:0	XN:i:0	XM:i:0	XO:i:0	XG:i:0	NM:i:0	MD:Z:151	YS:i:0	YT:Z:CP
HISEQ09:337:CA3UFANXX:7:1113:11999:73215	83	VIRSorter_Ga0164292_10000001-circular-cat_2	43867	42	151M	=	43820	-198	TATGGGGGCTCACCTATCGGCACGATGCCAGGCTATGAAGACCTCATCAATAGGACTAAGCAGATTCACTCCCTTGATATAGAACCCGAAGAATATAAGCCTAGATCATTTCTCCAAAAAGCTGGAGACATTTGCAGAGATGGCTTTGAAG	#GCGGGGGEGGGGGGGGGGGGGGGGGGGGGGGGGGGGGGGGGGGGGFGGGGGGGGGGGGGGGGGGGGGGGGGGGGGGGGGGGGFGGGGGGGGGGGGGGGGGGGGGGGGGGFGGGGGGGGGGGGGGGGGGGGGGGGGGGGGGGGGGGCCCCC	AS:i:0	XN:i:0	XM:i:0	XO:i:0	XG:i:0	NM:i:0	MD:Z:151	YS:i:0	YT:Z:CP
HISEQ09:337:CA3UFANXX:7:1113:11999:73215	163	VIRSorter_Ga0164292_10000001-circular-cat_2	43820	42	151M	=	43867	198	AAAAAAATAGACAACTCTACGCAATACATGACGTATTGTTTGACATATATGGGGGCTCACCTATCGGCACGATGCCAGGCTATGAAGACCTCATCAATAGGACTAAGCAGATTCACTCCCTTGATATAGAACCCGAAGAATATAAGCCTAG	CBBBCEEFGGGGGGGGGGGGGDG>GGGGGGGGGGGGGGGGGGGGGGGGGGGGGGGGGGGGGGGGGGGGGGGGGGGGGGGGGGGGGGGGGGGFGGGGGGEGGGGGGGGGGGGGGGGGGGGGGGGEGGGGGGGGGGGGGG>EGGGDGGGGGE#	AS:i:0	XN:i:0	XM:i:0	XO:i:0	XG:i:0	NM:i:0	MD:Z:151	YS:i:0	YT:Z:CP
HISEQ09:337:CA3UFANXX:7:1113:17944:73119	81	VIRSorter_Ga0164292_10000001-circular-cat_2	1005	42	151M	=	569	-587	CTAATATAAACATATCACTCATTGGAGCAACTATAGCTTCTCCATCTAGTCATGGTGATTATGACAACACATCTGGATCTACAGTTAATTACTTCTTTACACAGACCAGAATACCTTTTGCATCTACGCCAAGTTCAATCGTGATTAGATC	GGGGGGGGGGGGGGGGGGGGFCDEGGGGGGGGGEGGGGGGGGGGGGGGGGGGGGGGGGGGEGGGGGGGGGGGGFGGGGGGGFGGGGGGGGGGGGGGGGGGGGGGGGGGGGGGGGGGGGGGGGGGEEGGGCGGGEFGGGCGGGGGGGCCCCC	AS:i:0	XN:i:0	XM:i:0	XO:i:0	XG:i:0	NM:i:0	MD:Z:151	YS:i:-5	YT:Z:DP
HISEQ09:337:CA3UFANXX:7:1113:17944:73119	161	VIRSorter_Ga0164292_10000001-circular-cat_2	569	42	151M	=	1005	587	TAGAATGCAAGTGCAGCAACAGGCAACTATGCTTGGGTATCATTTACCTCAGGTTCTATGGCAAACAATTCATCTACGGTTATCACAAAAAACTTTAGCAGCCCTACATACAGCGATGGTCAAATTAGATTAAATTCAAATATTTACAGCG	B@BBBGGGGGGGGGFGGGFGGGBGGBGGGGGGGGGGGGGFGGGGGGGGGGGGGGDGGGGC>GGFGGGEGECGGGGGGGGEGGGFGGFGGGGGGEGGGGGGGGGGGGGDGGGGGGGFGGGGGGGGGGGGGGGGGGGGGGGGGEGGGGGGGG6	AS:i:-5	XN:i:0	XM:i:1	XO:i:0	XG:i:0	NM:i:1	MD:Z:0A150	YS:i:0	YT:Z:DP
HISEQ09:337:CA3UFANXX:7:1113:12091:73322	83	VIRSorter_Ga0164292_10000001-circular-cat_2	195788	42	151M	=	195688	-251	ATATGAGAATTAAGCCAGGTATTAGAGTCCACCTAAGAGCTGGATACGGAGCCAATCCAAGTTCTTTGCAAACAGTTTTTAATGGAATTATTACAGAGGTTGACACTGGAGAAATTGTAACCATAATCTGTCAGTCAGACGCTATCGAATT	GGEGGFGGGGGGGGGGGGGGEGGGGGGGGGGGEGGGGGGGGGGGGGGGGGGGGGGGGGGGGGGGGGGGGGGGGGGGGGGGGGGGGGGGGGGGGGGGGGGGGGGGGGGGGGGGGGGGGGGGGGGGGGGGGGGGGGGGGGGGGGGGGGCBCCC	AS:i:0	XN:i:0	XM:i:0	XO:i:0	XG:i:0	NM:i:0	MD:Z:151	YS:i:0	YT:Z:CP
HISEQ09:337:CA3UFANXX:7:1113:12091:73322	163	VIRSorter_Ga0164292_10000001-circular-cat_2	195688	42	151M	=	195788	251	AATTTGACTGAAGGTACAGCACAAATAGTAGACAAACTATTAAACAGATCTTTCAATCTAAAATCTAATATGAATTCTTCTTACATTGTTCAAATAAATAATATGAGAATTAAGCCAGGTATTAGAGTCCACCTAAGAGCTGGATACGGAG	BCBBCGGGGGGGGGGGGGGGGGGGGGGGGGGGGGGGGGGGGGGGGGGGGGGGGGGGGGGGGGGGGEGGGGGGGGGGGGGGGGGGGGGGGGGGGGGGGGGGGGGGGGGGGGGGGGGGGGGGGGGGGGGGGGGGBGGFGEGEGGGBFGGGBGC	AS:i:0	XN:i:0	XM:i:0	XO:i:0	XG:i:0	NM:i:0	MD:Z:151	YS:i:0	YT:Z:CP
HISEQ09:337:CA3UFANXX:7:1113:15202:73387	83	VIRSorter_Ga0164292_10000001-circular-cat_2	180089	42	151M	=	180025	-215	TCCTTCTTAGATATCAAGACCATCCTAAGTAGCTTTGGTCAAGATATACAAAAGGTTACAACTGGACTAACAAGAAACTCAACAGCTTTAGGAGTTGCCTTCAGCTCTGCCGCAGACACTGTTACAAACTCCTCAGGAAGCTCTGTTTTTG	@GEGGGGGGGGGGGGGGGGGGGGGGGGGGGGGGFEGGGGGGGGGGGFGGGGGGGGGGGGGGGGGGGGGGGGGEGEGFGGGGGGGGGGGGGGGGGGGGGGGGGGGGGGGGGGGGGGGGGGGGGGGGGGFGGGGGGGGGGGGGGGGGGCCCCC	AS:i:0	XN:i:0	XM:i:0	XO:i:0	XG:i:0	NM:i:0	MD:Z:151	YS:i:0	YT:Z:CP
HISEQ09:337:CA3UFANXX:7:1113:15202:73387	163	VIRSorter_Ga0164292_10000001-circular-cat_2	180025	42	151M	=	180089	215	ATCAGCTCCTTATTCTAAAAATCCAAATTTAGTTTTAACCGCCAGAGAGACTAAGTTATCTGAGTCCTTCTTAGATATCAAGACCATCCTAAGTAGCTTTGGTCAAGATATACAAAAGGTTACAACTGGACTAACAAGAAACTCAACAGCT	CCCCCGGGGGGGGGGGGGGGGGGGGGGGGGGGGGGGGGGGGGGGGGGGGGGGGGGGGGGGGGGGGGGGGGGGGGGGGGGGGGGGGGGGGGGGGGGGGGGGGGGGGGGGGGGGGGGGGGGGGGGGGGGGGGGGFGGGGGGGGGGGGGGGGGD	AS:i:0	XN:i:0	XM:i:0	XO:i:0	XG:i:0	NM:i:0	MD:Z:151	YS:i:0	YT:Z:CP
HISEQ09:337:CA3UFANXX:7:1113:1805:73599	83	VIRSorter_Ga0164292_10000001-circular-cat_2	78676	42	151M	=	78456	-371	TGCTGAGTGTTAAAAAGATCATTAGCAAAAGCGCGTGCAATAACTGTTTGACTTAGTGTCAATTCAGAAGTTAATTGAGCATACCGTTCTACGCTTATTTCAGAACTTTTAGGCAAAGTCTTAAGATAAGAATAATTCTTGTTAAGAAGAT	@=@EGGGGGDGGFFGGFF==GFGGGGGGGGA<DGGGGGEGGG>GGGGGGGGGGGGGGGCCDGGGFD>EGGGGGGFGGGEGGGGGGFCGGGGGFGGGGGEGGGGGDF@>F>GGFGGGGGGGGFGGGGGGGGGGGGGGGGGFGGGGGGCCCCC	AS:i:0	XN:i:0	XM:i:0	XO:i:0	XG:i:0	NM:i:0	MD:Z:151	YS:i:0	YT:Z:CP
HISEQ09:337:CA3UFANXX:7:1113:1805:73599	163	VIRSorter_Ga0164292_10000001-circular-cat_2	78456	42	151M	=	78676	371	AGAATGAAAAGAATCAGAATTATTAAAAGAATGAACAACAAAAGGTTGGTCTAATTTATGTGTATTCAAAAGAACAACAGAGCCAGATCCTTGGCCAACTATTTTGATATAGTTGTTAGCAGTTAACTCTGCAATTATAGTGTTGTAATCA	ABBBBGGGGGG@?FGGEFGGGGGGGGGGGGGGGGGGGGGFGGGGGGGGG>FEGGC>GGGGG@FGGGGGGGGGGGGEGGGGGGGEGFFCGGGGGGGGGGGGGDCDGCGGGEGGGFFGFEFDFC8FGG00FGGGG;FFGG0FF@@FGGGGEGB	AS:i:0	XN:i:0	XM:i:0	XO:i:0	XG:i:0	NM:i:0	MD:Z:151	YS:i:0	YT:Z:CP
HISEQ09:337:CA3UFANXX:7:1113:3792:74166	83	VIRSorter_Ga0164292_10000001-circular-cat_2	26592	42	151M	=	26512	-231	GCAGGAGCTTGTCTAAATACAGACATAGTTTCTGCTGGCTTAGCTAGAGAATACTTTGGTGTAGGCGACAAGACATTCCAGGAATTCAAGAAAGAAAAGTAATGCAAACATTTTTACCATATCCTGATTTTGTGCAATCAGTAAAGGTTTT	GGGGGG@GFGGGGGGFGGGGGGGGGGGGGGGGGGGGGGFGGCGGGGGGGGGGGGGGGEGGGGGGGGGGGGGGGGGGGGGGGGGGGGGGGGGGGGGGGGGGGGGGGGGGGGGGGGGGGGGGGGGGGGGGGGGGGGGGGGGGGGGGGGCCCCC	AS:i:0	XN:i:0	XM:i:0	XO:i:0	XG:i:0	NM:i:0	MD:Z:151	YS:i:0	YT:Z:CP
HISEQ09:337:CA3UFANXX:7:1113:3792:74166	163	VIRSorter_Ga0164292_10000001-circular-cat_2	26512	42	151M	=	26592	231	CTGGTCATAAGATTAAAATAGAAACAATTATTGATAAGAACGAGAAATATGGAAGAATACTTGCTAGAGTATGGAATGAAGCAGGAGCTTGTCTAAATACAGACATAGTTTCTGCTGGCTTAGCTAGAGAATACTTTGGTGTAGGCGACAA	BBBCBGGGGGGGGGGGGGGGGGGGGGGGGGGGGGGGGGGGGGGGGGGGGGGGGGGGGGGGGGGGGGGGGGGGGGGGGGGGGGGGGGGGGGGGGGGGGGGGGGGGGGGGGGGGGFGGGGGGGGGGGGGGGGGGGGGGGGGGGGGECGDGGGG	AS:i:0	XN:i:0	XM:i:0	XO:i:0	XG:i:0	NM:i:0	MD:Z:151	YS:i:0	YT:Z:CP
HISEQ09:337:CA3UFANXX:7:1113:20231:74269	99	VIRSorter_Ga0164292_10000001-circular-cat_2	33306	42	151M	=	33349	194	TACGGAAATAAGATAGACATAACAGAATTTGGTTACTACGACCTGTTAAATCCTAAGCCTAACTTTACTAAGTTTGAAAGTAAAAAAGAAGACCTTGAAACAGTAGATGCGTGGTGCTCTACGCTTTTTGAGGATAAGTTATTTCTGCCTA	BBBCBDG>FGGFGGGGGGGGGG>GGGGGGGGGGFGGGF>CCEDA1FDGEGEGGGGG>CFGGG1BGGGG@F@@1111EG>@CGC11FA/EGFC:E@@GGCGGGGGGGGGCG.FF.FGGCCGG@GGGB0C@.CE.///8D/9EG@D/DGB8D:	AS:i:0	XN:i:0	XM:i:0	XO:i:0	XG:i:0	NM:i:0	MD:Z:151	YS:i:0	YT:Z:CP
HISEQ09:337:CA3UFANXX:7:1113:20231:74269	147	VIRSorter_Ga0164292_10000001-circular-cat_2	33349	42	151M	=	33306	-194	TGTTAAATCCTAAGCCTAACTTTACTAAGTTTGAAAGTAAAAAAGAAGACCTTGAAACAGTAGATGCGTGGTGCTCTACGCTTTTTGAGGATAAGTTATTTCTGCCTAGAAGAGGCATGATTTCATATTGCACTTCGTGTCCACACGATGC	C/GE@D6//C/.BGC/@88/D/CF0C=0@880@F0000.@GFFGGF00CGFGCGCFFGBF0DAGBGF0BGGCEGGGGFA@GC1CGG>GGG>GCGF>111>GG@F1:1B@EEF@EGGGGDCFBEF11C:DFE==//G>GB>GGGGGGBB=AB	AS:i:0	XN:i:0	XM:i:0	XO:i:0	XG:i:0	NM:i:0	MD:Z:151	YS:i:0	YT:Z:CP
HISEQ09:337:CA3UFANXX:7:1113:14525:74719	99	VIRSorter_Ga0164292_10000001-circular-cat_2	32673	42	151M	=	32775	253	ATCACCCAAGAAAGCTATAACCAAGATTCAGATTTTGATGTCAGCGATATAGTTGATTCAATGAGCGTTATTTAGGAAGTTATGTTAAAATTAACAGTTAAAGAATTAAAAGATTATCAATTGTGCGGAAGACTGTATGATTATAGGCATG	CCCCCGGGGGGGGGGGGGGGGGGGGCGGGGGGGGGFGGGGGGGGGGGGGGGGGGGGGGGGGGGGGGGEGGGGCGGGGGGGGGGGGGGGGGGGGGGGGFGGGGGGGGGGGGGGGGGFGGGGGGGGGGGGGDGGGGFGGGGGGGGGGEGGGG<	AS:i:0	XN:i:0	XM:i:0	XO:i:0	XG:i:0	NM:i:0	MD:Z:151	YS:i:0	YT:Z:CP
HISEQ09:337:CA3UFANXX:7:1113:14525:74719	147	VIRSorter_Ga0164292_10000001-circular-cat_2	32775	42	151M	=	32673	-253	GAATTAAAAGATTATCAATTGTGCGGAAGACTGTATGATTATAGGCATGTGGACAAGCTAACTGAGAAAATAGGTGGAAGAGATCTTACTTATATAAAGTATGAGAATGCTTTAAAGAGTATCGTAAATTTCTTTTTTTATAAAAAACAAT	EGGGGGGGGGGEGGGGGGGGGAGGGGGGGGGGGGGGGGGGGGGGGGGGGGDGGGGGGGGGGGGGECGEGGGGGGGGGGGGGGGGGGGGGGGGGGGGGGGGGGGGGGGGGGGGFGGGGGGGGGGGGGGGGGGGGGGGGGGGGGGGGGBBBBB	AS:i:0	XN:i:0	XM:i:0	XO:i:0	XG:i:0	NM:i:0	MD:Z:151	YS:i:0	YT:Z:CP
HISEQ09:337:CA3UFANXX:7:1113:3820:74864	83	VIRSorter_Ga0164292_10000001-circular-cat_2	107163	42	151M	=	107033	-281	CGCTAGGGCTCGCCAGTCTACGGCTGGCTCGCCGGCAAAATCATTAGTAAAGTCTTTTGATGAGGATGATGAAGATATATCTGGAGAAGTATAATACTTGTCATGCCAGGCTTCTATCTGTGAGTTTAGTTCTGGATTGCTAGTACGCAAG	AGDDEGGGGGGGGGGGGGGGGGGGGGDGDGGCC0GGGFFGFGFFDGGGGGGGGGGGGGGGGGGGGGGGGGGGGGGGGGGGGGGGGGGGGGGGGGGGGGGGGGGGGGGGGGGGGGGGGGGGGGGGGGGGGGGGGGGGGGGGGGGGGGBCBBB	AS:i:0	XN:i:0	XM:i:0	XO:i:0	XG:i:0	NM:i:0	MD:Z:151	YS:i:0	YT:Z:CP
HISEQ09:337:CA3UFANXX:7:1113:3820:74864	163	VIRSorter_Ga0164292_10000001-circular-cat_2	107033	42	151M	=	107163	281	TATCCTTAGCTGGCTTTAACCGTGTGCTGTACCAGTCTAACTCGTGATCTAGGTAATTAGACAGGTTGTCACCTGATTGTAAGATCCAGTCTGCTGGAGCAAATGAGTTTGCAGCGTATAGAATATCTAACGCTAGGGCTCGCCAGTCTAC	BBBCBGGGGGGGGGGGGGGGGGGGGGGGGGGGGCFFGGGD>FGGGGEFEGFGFGC1FGGDFGGGGGGGGGGGGGGGGGGGGGGGGEGGGGGGGGGGGGGGEGGGGGGGGGGGGGGGGGGGGGGGGGGGGGGDAG<DGGG9CCGD<D@EEGE	AS:i:0	XN:i:0	XM:i:0	XO:i:0	XG:i:0	NM:i:0	MD:Z:151	YS:i:0	YT:Z:CP
HISEQ09:337:CA3UFANXX:7:1113:9325:74821	99	VIRSorter_Ga0164292_10000001-circular-cat_2	177213	42	151M	=	177594	419	TGGAAGAATGAGGGATCTACTTTCATCTGCAGCAGAACAGAGAGTTTTGTTTAATAGCGATAAACCAGGGGCATCAAGAATTCAATCTTATCTAACTGGAAATAATGAGCAATCTTTAGAGGATGAAAAAAATCTTCAAAGATATTGGAAT	A330<E@BE?1D@;>>FGEGGFD>GGF1<FCC11111FGEGD1C>:=F1111<BCDGC<<BG/F>10E0/<>>F@1::@FE0E@DG>>0E00EBDG00<@F00EC<00<C>FFF00<000;8;<0;C0<0..CE//8C///8C/:/.CGB9	AS:i:0	XN:i:0	XM:i:0	XO:i:0	XG:i:0	NM:i:0	MD:Z:151	YS:i:0	YT:Z:CP
HISEQ09:337:CA3UFANXX:7:1113:9325:74821	147	VIRSorter_Ga0164292_10000001-circular-cat_2	177594	42	38M	=	177213	-419	TGGCATGGACATAGTCCTGCAGGACGTTCACCTGGTGA	G>GGFE111111:0/111GGGBBF>BC;?1;01A0BA:	AS:i:0	XN:i:0	XM:i:0	XO:i:0	XG:i:0	NM:i:0	MD:Z:38	YS:i:0	YT:Z:CP
HISEQ09:337:CA3UFANXX:7:1113:8673:75341	83	VIRSorter_Ga0164292_10000001-circular-cat_2	173632	42	151M	=	173571	-212	TCTGACTCTGAAGAAAATAGAGACAGTACTGACATTTGCAAAAGAACTGTTACTTATATGTTAACTACCGAAAAACTGTTTGCTCAAAATGTAGACCATATTGAGAGTATCGTTTTAGACGTGAGAAGATACATGTCTTACGAACAGTCCA	GGGGGGGDGGGGGGGGGGGGGGGGFGGGGGGGGGGGGGGGGGGGGGGGGGGGGGGGGGGGGGGGGGGGGGGGGFFGGGGGGGGGGGGGGGGGGGGGGGGGGGGGGGGGGGGGGGGGGGGGGGGGGGGGGGGGGGGGGGGFGGGGGGCCCCB	AS:i:0	XN:i:0	XM:i:0	XO:i:0	XG:i:0	NM:i:0	MD:Z:151	YS:i:0	YT:Z:CP
HISEQ09:337:CA3UFANXX:7:1113:8673:75341	163	VIRSorter_Ga0164292_10000001-circular-cat_2	173571	42	151M	=	173632	212	AGAACATACTCCTGTCTTTAAAAGGCTAGGCGCTTCAGAATTTGTTTATTCAAGAAGACTTTCTGACTCTGAAGAAAATAGAGACAGTACTGACATTTGCAAAAGAACTGTTACTTATATGTTAACTACCGAAAAACTGTTTGCTCAAAAT	CCCCCGFGGGGGGGGGFFGGGGGGGGGGGGGGGGGGGGGGGGGGGGGGGGGGGGGGGGGGGGGGGGGGGGGGGGGGGGGGGGGGGGGGGGGGGGGGGGGGGGGGGGGGGGGGGGGGGGGGGGGGGGGGGGGGGGGGGGGGGGGGGGGGGGB	AS:i:0	XN:i:0	XM:i:0	XO:i:0	XG:i:0	NM:i:0	MD:Z:151	YS:i:0	YT:Z:CP
HISEQ09:337:CA3UFANXX:7:1113:19984:75474	83	VIRSorter_Ga0164292_10000001-circular-cat_2	182265	42	137M	=	182114	-288	ATGAATCATTCAGGAAAAGAACTCAAAGTTACGGAACACCAAAAGCTGTTATAAAAGAATTTGAAAGAAAAAATTCAGGATTCTTAATCAACAATATAGATGGAACAGACATTGCGTTGAGCGATATTACTTCAGAG	C=GFC0<@C00F;;;0>F8C;=CGGGF.8GF/00GGGGDGD@GG>EGFFFFCGGEGDEGGGGGGGF>GGGGGGGGGGCD>CGGGGDGGGGGGGGGGGGGEGGGGGGG@GGGCGGDGGGGGGGGGGF@GGGGGCBBB@	AS:i:-3	XN:i:0	XM:i:1	XO:i:0	XG:i:0	NM:i:1	MD:Z:15G121	YS:i:0	YT:Z:CP
HISEQ09:337:CA3UFANXX:7:1113:19984:75474	163	VIRSorter_Ga0164292_10000001-circular-cat_2	182114	42	151M	=	182265	288	CTTATGGCTAACGAAGAAATTTCTACAGGAAGAGGTAGAACTTTATCTTTGCAAGAGATTACGCCTGGTTCGGAAACAGAAGCACCTAGATTTGGTGTAGTCGATCAAGCAGGAAATGTAGTACACGATCATAAATCAGTCCTTAATGCTT	BCABBGGEGGGGGBFGGGGEGGGC1:FC>CGGGGGFFDC@F11:FBFG>FGGGGGGGBFGGGBGGGEGGEFGG>GEGB>>FG0CFBFGG0GGEGEGGG@FGEG8FFGGGGGGG>C=FGGFGGG8FFGAG@GGGEE=@DEGGGC/6@B/@=C	AS:i:0	XN:i:0	XM:i:0	XO:i:0	XG:i:0	NM:i:0	MD:Z:151	YS:i:-3	YT:Z:CP
HISEQ09:337:CA3UFANXX:7:1113:20298:76439	83	VIRSorter_Ga0164292_10000001-circular-cat_2	122473	42	151M	=	122395	-229	TGATAGAATTCCATTGCTACATCGTTGGATGGAATGATGAATTCGTCAATCACTTCTTCCTGATCGAAATCAGACCAGATATGAACGTAACGAATGTACACCCTTTTTCCTGCTTCCATTTTGCCTCCTTTCTCATTCGGTAATATGGACA	#BGEGGGBDCGGGEEGGBGGGGGGGGEGF0GGGGGGGFGGGDGGGGGGGFGGGGGGGGGGGGGGGGGGGGGGGGGGGGGGGGGGGGGGGGFGGGGGGGGGGGGGGGGGGGGGGGGGGGGGGGGGGBGGGGGGGGGGGGGGGGFGGGCCBBC	AS:i:0	XN:i:0	XM:i:0	XO:i:0	XG:i:0	NM:i:0	MD:Z:151	YS:i:0	YT:Z:CP
HISEQ09:337:CA3UFANXX:7:1113:20298:76439	163	VIRSorter_Ga0164292_10000001-circular-cat_2	122395	42	151M	=	122473	229	GTCAAGAGTCCGTCTGCTGCGTCGATGTATACAACTGTTCCAGCCAGAACTTGATGACACTCTGTGCCAAAATGTTCTTGATAGAATTCCATTGCTACATCGTTGGATGGAATGATGAATTCGTCAATCACTTCTTCCTGATCGAAATCAG	CCCBBGFGGGGGGGGGGGGGGGGGGGGGGGGGGGGGGGGGGGGGGGGGGGGGGGGECGGGGGGEGGGGFGGGGGGGGGGGFGGGGGGGGGGGGGGGGGGGGGGGGBGEGEGGGGGEGGGGGGGGGGGGGGGGGGGGGGGGEGGGG@GGDG#	AS:i:0	XN:i:0	XM:i:0	XO:i:0	XG:i:0	NM:i:0	MD:Z:151	YS:i:0	YT:Z:CP
HISEQ09:337:CA3UFANXX:7:1113:13724:76538	83	VIRSorter_Ga0164292_10000001-circular-cat_2	140314	42	151M	=	140095	-370	AAGGCAGATACACATAGCTAAAGACCCGTGCGTGTGGGCGAGGCAATTCTTACAGGCCGAAACAAGAGTGTATCAAACTTTAATTTTGAGAGACCCTGCATTAAGAAAAGTTTTAAGAGCTGGTCGTCGTCTTGGTAAAACATTTAGTATG	EEGGGGGGGGGGGEDGGGGGGGGGGDGGDGGGGGGGGGGGGGGGFFDGGGFGGGGGGGGGGGGGGGGGGFGGGGGGGGGGGGGGGGGGGGGGGGGGGGGGGGGGGGGGGGGGGGGGGGGGGGGGGGGGGGGGGGGGGGGGGGGGGGCCCCC	AS:i:0	XN:i:0	XM:i:0	XO:i:0	XG:i:0	NM:i:0	MD:Z:151	YS:i:0	YT:Z:CP
HISEQ09:337:CA3UFANXX:7:1113:13724:76538	163	VIRSorter_Ga0164292_10000001-circular-cat_2	140095	42	151M	=	140314	370	AGATTTATTAGAAATAATAAAAGATCAAGATATAGAAACATTCAAACAAATTAATAGAATTGAATGGGTTTTTCAAAATAAATTAAATCATCTAACTTGGGCAGATGGAAGCACTATAACAGAACGTCCATTGACCAATAAAGAGTTATCT	BBBBBGGGGGGGGGGGGGGGGGGEGGGGGEGGGGEGGGGGGGGGGGGGGFGGGGGGGGGGGGGGGGGFGGGGGGGEGGGGGGGGGGGGGGGGGGGGGGGGGGGGGGGGGGGGGGGGGGGGGGGGGGG0BGGGGGGGGGGGGGGGGEGGGG9	AS:i:0	XN:i:0	XM:i:0	XO:i:0	XG:i:0	NM:i:0	MD:Z:151	YS:i:0	YT:Z:CP
HISEQ09:337:CA3UFANXX:7:1113:17426:76985	99	VIRSorter_Ga0164292_10000001-circular-cat_2	109788	42	149M	=	109875	237	GTTTAAGAAACCCTGATTGGTACGCGACTTTTCACGATCGGTTGTGCCAAGCTCGAAGCTGGTCATTGGAACACCTGTTTGATGTTGGTATGCAGCAACAATGCGACCAGGATTCTCGATAGAACCTGTTACATCGATTGCACCAGCAG	<:0>?@F=FGGBGGGF1FGGGGGGGGGGDGGGGGDECDGDGGDGGGGCFGGDD@GGGGGFGDGGFDGGGG>>FBGGEGGGG0FGF0F0CFGGDGGGG=GGGGGGGG8.CGGEGGGGGG/DGG===DGGCDBGDD/6DGGGGEGBE@DDB	AS:i:0	XN:i:0	XM:i:0	XO:i:0	XG:i:0	NM:i:0	MD:Z:149	YS:i:0	YT:Z:CP
HISEQ09:337:CA3UFANXX:7:1113:17426:76985	147	VIRSorter_Ga0164292_10000001-circular-cat_2	109875	42	150M	=	109788	-237	GTATGCAGCAACAATGCGACCAGGATTCTCGATAGAACCTGTTACATCGATTGCACCAGCAGCTTTGAAAGCGTTGATGGCATGCTTGATACCTTCTTCGTTAGCACCGAACTGTTGGAAGAACAACGGCATACCAGCAGAGTAGTTCAT	GDD@/DGD@EGDCC..8/C=GGEGEF@GGFDDCGG=@EF@FGGGGGBEGEGCGGGCGFB<0=0GGGEGGBG>1GEF>@GEGFGF:GGGGEEGCG>G<B>GGGGE/GC/BFCBGGCGE1GGGDCC9>GEGFD>@GGGGGGFF>FFDDA0AA	AS:i:0	XN:i:0	XM:i:0	XO:i:0	XG:i:0	NM:i:0	MD:Z:150	YS:i:0	YT:Z:CP
HISEQ09:337:CA3UFANXX:7:1113:17842:77939	99	VIRSorter_Ga0164292_10000001-circular-cat_2	106754	42	151M	=	106877	274	CATCAATTCTTTGAATGGACGATTGAATTCTAGTATGATCTTCTTTAGTTATAGTGTTGGTCAAATCAAGGTTTAGATAATTTCTTAGTGTAGACTGTTGAGATAACAGTGATTTGTTGAGAATTTCTAAGTTAGATTCATCGTCAAAAAT	=?A=B>FFGGEGGGGGE1F>CCGGGGGGEDGGGFGGGGGGGGEGEGGGEGGGGEBDCD@CBBFGGDG11:DFGGGG<CDGGGG:FGCFDGGGGF1EGGGGEGDDF:@GGGGG>FCDFF0@F>0EGGGGG>D@G>F@FGDF=FFGGG>C9FC	AS:i:0	XN:i:0	XM:i:0	XO:i:0	XG:i:0	NM:i:0	MD:Z:151	YS:i:0	YT:Z:CP
HISEQ09:337:CA3UFANXX:7:1113:17842:77939	147	VIRSorter_Ga0164292_10000001-circular-cat_2	106877	42	151M	=	106754	-274	TTTCTAAGTTAGATTCATCGTCAAAAATCTCGCTAATTAGATTGTTCATTATATCTCTTTTCATGCCAAATCCGGCGATTAATTTTTTTTTCAATTAGAACGGATCATCTGAATCATCAGTGATAGTGGGAAAAGCTAGGATAGTCTTGTT	###GGG@BGDC/DGEG>C<EGGGED/6D:C8/GGFGGGFC00GGGF@EDECGGGGGGGGGEGGGGGEGFFGDBBEGE>GGF:<BDCBEGED@FGDFDEGFGGGGGCGCGCFCGBECGCFGGGGGGGGEGGGGFEFGGGGGGGEEGGAABBA	AS:i:0	XN:i:0	XM:i:0	XO:i:0	XG:i:0	NM:i:0	MD:Z:151	YS:i:0	YT:Z:CP
HISEQ09:337:CA3UFANXX:7:1113:10716:79138	83	VIRSorter_Ga0164292_10000001-circular-cat_2	180521	42	151M	=	180360	-312	GCACTTCGTAAAGTCAGTGGATCAGTAAGCGGAACTGCTGATGACGCTAGTAAAAATTTACTGTCTTCAACCATAGTTCAGATTAGAGACTTGCATAGCAGTAAGTTTAAAGATTTTGCAAACTCATTACTGTCTGGAATTCAAACAGGAG	GGGGGEGGGGGGGGEF=GGGGGEGGGGGDGGGGGGGCCGGGGGGGGGGGGGGGGGGGGGGGGGGGFGGGGEGGGGGGGGGGGGGGGGGGGGGGGGFGGGGGGGGGGGGGGGGGGGGGGEGC?G@GGGGGFGGEGGGGGGGGGGGGGCCCCC	AS:i:0	XN:i:0	XM:i:0	XO:i:0	XG:i:0	NM:i:0	MD:Z:151	YS:i:0	YT:Z:CP
HISEQ09:337:CA3UFANXX:7:1113:10716:79138	163	VIRSorter_Ga0164292_10000001-circular-cat_2	180360	42	151M	=	180521	312	AAAATCCTTTAGACATAGAAAATAATCAAATTTTTCAAGGAGCAATAGATTCAATCCCAGCATTGAGGGGAACGACATTAGGTGCTAAGAGTTTTAGAACAAGGTTTAGAACTGCAAAAACTGCTTATGATGTATTGGATGGAGCAATATC	CCCCCGGGGGGGGGGGGGBEGGGGGGGGGGGGGGGGGGGGGGGGGGGGGGGGGGGGGGGGGGGGGGGEGGGCGGGG@FGGGEGGEGGGGGG:@DGGGGGGGGGGGGGGGGGGGCGG>EGGGGGGFGGGGGGGGGGEGGGEGGGGGGGGGGG	AS:i:0	XN:i:0	XM:i:0	XO:i:0	XG:i:0	NM:i:0	MD:Z:151	YS:i:0	YT:Z:CP
HISEQ09:337:CA3UFANXX:7:1113:18945:79578	83	VIRSorter_Ga0164292_10000001-circular-cat_2	75385	42	151M	=	75190	-346	TTAACAGAAGCTTCTAAGGCTTTTAGTAGAGTTCGGTCTTCTAAAGAAAGACGCTTAGAAACAAAGGTTAAATAAGCTTGTGATTCGTGAATTTCATGAACATAACTACAGTTATCTGGGCAATAGTCATTGTGATCTTCGTCTTCGGTAT	GGGGGG=GGGGGGGGGGGGGEGEGGGGGGGGGGGGGGGGGGGGGGGGEGGFBGGGGGGGGGGGGGGFGGGGGGGGEGGGGGGGGGFGGGGGGGGGGGGGGGGGGGGGGGGGGGGGGGGGGFGGGGGFGGGGGGGGGGGGGGGGGGGCCCCC	AS:i:0	XN:i:0	XM:i:0	XO:i:0	XG:i:0	NM:i:0	MD:Z:151	YS:i:0	YT:Z:CP
HISEQ09:337:CA3UFANXX:7:1113:18945:79578	163	VIRSorter_Ga0164292_10000001-circular-cat_2	75190	42	151M	=	75385	346	ATCTATTAAAAGAAGGCTGAGATGATTTGTTTTTACTCATTTAAATTACCTTTTCAAGTTTAGATTATATATAATAGCAAAAAGGTATATAAAAGTCAAGACGTAACAAGAGAATTTTGAAGAATATTAGAAAACATTCTTTTGCATTGAA	CCCCCGGGGGGGGGGGGGGGGGGGGGGGGGGGGGGGGGGGGGGGGGGGGFGGGGGGGGGGGGGGGGGGGDFGGGGGGGGGGGGGGGGGGGGGGGGGGGGGGEDGGGDGGGGGGGEGGGGGGGGGGGGGGGGGGGGGGDGGCEG=GGGGEGG	AS:i:0	XN:i:0	XM:i:0	XO:i:0	XG:i:0	NM:i:0	MD:Z:151	YS:i:0	YT:Z:CP
HISEQ09:337:CA3UFANXX:7:1113:4891:80284	83	VIRSorter_Ga0164292_10000001-circular-cat_2	199341	42	151M	=	199305	-187	AAAAGGTTTAACCGATGCTTTCAATGCGTTAATATACAAAAAAGCTGAAGGCATTAAATCAACCGTAAGGCAGTATGTAAAGATGTATCTATATAGTCAAGCAAGCGTAAACGCAGCGCAAACTTCGACTACAACACCAGCTGCTACTTCT	GGC.BGGGGGGGGGGGGGGGGGGGGGGGGGGGGGGGGGGGGGGGGGGGGGGGGGGGGGGGGGGGGGGGGGGGGGGGGGGGGGGGFGGGGGGGGGGGGGGGGGGGGFGGGGGGGGGGGGGGGGGGGGGGGGGGGGGGGGGGGGGGGGCCCCC	AS:i:-5	XN:i:0	XM:i:1	XO:i:0	XG:i:0	NM:i:1	MD:Z:44T106	YS:i:-3	YT:Z:CP
HISEQ09:337:CA3UFANXX:7:1113:4891:80284	163	VIRSorter_Ga0164292_10000001-circular-cat_2	199305	42	151M	=	199341	187	ATATGATGAAAATTCAAAACCAATAATTAATGAAGGAAAAGGTTTAACCGATGCTTTCAATGCGTTAATATACAAAAAAGCTGAAGGCATTAAATCAACCGTAAGGCAGTATGTAAAGATGTATCTATATAGTCAAGCAAGCGTAAACGCA	CCCBCGGGGGGGGGGGGGGGGGGGGGGGGGGGGGGGGGGGGGGGGGGGGGGGGGGGGGGGGGGGGGGGGGGGGGGGGEEF0CFGGGGGGGGGGGGGGGGGGGGGGEGGGGGGGGGGGGGGGDGGGGGGGGGGGGGGGGGGGGDCGGGG<G:	AS:i:-3	XN:i:0	XM:i:1	XO:i:0	XG:i:0	NM:i:1	MD:Z:80T70	YS:i:-5	YT:Z:CP
HISEQ09:337:CA3UFANXX:7:1113:11305:80324	99	VIRSorter_Ga0164292_10000001-circular-cat_2	4954	42	151M	=	5036	233	GACCTCTGCCGTCAGCACTTTAATAGTTGGCCCAAATAAGTTTTTCTACAATTACCTTTCTGATGTTAATAAAAATAAGGTAAATAACTTTGCAACAAACAATACTACTAACCAGTCTACAATCTTGTGGAATGTTTCTCCTTGGAGAAAT	CCCCCFGGGGGGGGGGGGGGGGGGGGGGGGGGGGGGGGGGGGGGGGGGGGGGGGGGGGGGGGGGGGGGGGGGGGGGGGGGGGGGGGGGGGGGGGGGGGGGGGGGGGGGGGGGGGGGGGGGGGGCGCGGGGGGGGGGGGGEGGGGGCFGGGG	AS:i:0	XN:i:0	XM:i:0	XO:i:0	XG:i:0	NM:i:0	MD:Z:151	YS:i:0	YT:Z:CP
HISEQ09:337:CA3UFANXX:7:1113:11305:80324	147	VIRSorter_Ga0164292_10000001-circular-cat_2	5036	42	151M	=	4954	-233	AATAACTTTGCAACAAACAATACTACTAACCAGTCTACAATCTTGTGGAATGTTTCTCCTTGGAGAAATCTGTGGACAATTAATGGTGCAGTAAAAAATGGACAAGTAACGGTTCTTTCAGAATTAGAAAAACAAGAATACAATTTTTCAT	GGGGGGGGGGGGGGGGGEGGGGGGGGGGGGGGGGGFGGGFGGGGGGGGGGGGGGGGGFGGGGGGGGGGGGGGGGGGGGGGGGGGGGGGGGGGGGGGGGGFGGGGGGGGGGGGGGGGGGGGGGGGGGGGGGGGGGEGGGGGGGGEGGBBBBB	AS:i:0	XN:i:0	XM:i:0	XO:i:0	XG:i:0	NM:i:0	MD:Z:151	YS:i:0	YT:Z:CP
HISEQ09:337:CA3UFANXX:7:1113:14372:81221	99	VIRSorter_Ga0164292_10000001-circular-cat_2	188877	42	151M	=	189051	325	GCGACGATGTAAAAGCTAAACAAATAATGATAAGAATAGCAGAAGATATAATGCTAAAGTCGGTTAACTCAGATCCTGCAGAAAGTATTGGACTATTTGTAAACAGACAAGGTGCTGCAGTAAGTGTTTTAGAAACATCTAAAAAAATCCT	CCCCCGDGGGGGGGGGGGGGGGGGGGGEGDGGGGGGGGGGGGGGGGFGGGGGGGGGGGGBDGGGGGGGEEGGGGGGGGGGGGGGGGGGGFDGGGGGGGGGGGGGGFGGGGG>FGGGGGGGGGGGGG=FFGGGGGGGGGGGGGGGEGGGE=D	AS:i:0	XN:i:0	XM:i:0	XO:i:0	XG:i:0	NM:i:0	MD:Z:151	YS:i:0	YT:Z:CP
HISEQ09:337:CA3UFANXX:7:1113:14372:81221	147	VIRSorter_Ga0164292_10000001-circular-cat_2	189051	42	151M	=	188877	-325	TTACTAAAAACTCAAGAGCTTATGATAAATTTATAGGTATGTCTTCAGTAATGACACTTCCAGCTTCTGAAGCGGTTGACGTTGCAAAACAAATTGGAGCAGAACAGGTATTGCACAATTTTGGTGCAGCAATAGAAATGGCTGGAAAAGC	EGGBGGGFGGGGGGFFGGGGGGGGGGGGGGGGGGGFGGGGGGGGEGGGGGGFGGGEGEGGGGGGGGGGGGGGGGGGGGGGGGGGGGGGGGGGGGGGGGGGGGGGGGGGGGGGGGGGGGGGGGGGGGGGGGGGGGGGGGGGGGGGGGCBCCC	AS:i:0	XN:i:0	XM:i:0	XO:i:0	XG:i:0	NM:i:0	MD:Z:151	YS:i:0	YT:Z:CP
HISEQ09:337:CA3UFANXX:7:1113:15740:81193	83	VIRSorter_Ga0164292_10000001-circular-cat_2	112494	42	151M	=	112424	-221	CCGCTTCGAGTTGATTTTCGAAGATTGTCATCGTGAGCTTGTTCACGTTGGACGCGTTCTTCTCGTCGAGGATGTTCTTTGACAAGCCGACCAAGACGGTGTAGAACTGAGTTCCGTCCTTCTTGGTGTTGACTTTGGGTTGAGTGTTGAT	GGGGGGGGBGGGECGC<GGGGEGGGGGGGGGGGGGGGGGGGGGGDGGGGGGGGGGGGGGGGGFGGGGGGGGGGGGGGGGGGGGGGGGGGGEGGGGGGGGGGGGGGGGGGGGGGGGGGGGGGGGGGGGGGGGGGGGGGGGGGGGGGGCCCCC	AS:i:0	XN:i:0	XM:i:0	XO:i:0	XG:i:0	NM:i:0	MD:Z:151	YS:i:0	YT:Z:CP
HISEQ09:337:CA3UFANXX:7:1113:15740:81193	163	VIRSorter_Ga0164292_10000001-circular-cat_2	112424	42	151M	=	112494	221	ATGATGATGTCGTCACAGGACAAGGCCAACTTAGATCCGTTCCGCTTAGCCAAGTTGAACGCCTTGGTGACCGCTTCGAGTTGATTTTCGAAGATTGTCATCGTGAGCTTGTTCACGTTGGACGCGTTCTTCTCGTCGAGGATGTTCTTTG	BCCBCGGEGGGEFCGGGGGGGGGGGGGGGGGGGGGGGGGGGFGGGGGGGGGGGGGGGGGGBGGGGGCGGGGGGGGDGG<FFGGGGGGGGGFGGGGGGGGGGGGGGGGGG=GGGFGCGGGGG@EDGGGGGGGGGGGGGG:GGGGGGGGGGGD	AS:i:0	XN:i:0	XM:i:0	XO:i:0	XG:i:0	NM:i:0	MD:Z:151	YS:i:0	YT:Z:CP
HISEQ09:337:CA3UFANXX:7:1113:13163:81450	83	VIRSorter_Ga0164292_10000001-circular-cat_2	162490	42	151M	=	162435	-206	TTCATGAGCAACCTTGGACTTGGATGAACGGCATTAGGAGTGGCTTAGACGAAAATGGTAATCAAATTGGCCCAAAGCATGATGGGCTAATAAAACTGGCTGAACCAAATCTAGATACTGTAAAAAAATGGTAAATTTATAAAAGAATTTG	DBDGEGGGGGE<B=FC0GFGF=EGCGGC<FFGGGCGBGEEF>EB>GGGF/FGGGGGGGGFGGCGGGGGF>/E1GGGCGGGEGF1@:>GGGGGGGGGEGGGGGGDC1GGFBGGGGGGGGGFGGGGGGGGEFGB>EGGGGGGGGGGGGBBCCC	AS:i:0	XN:i:0	XM:i:0	XO:i:0	XG:i:0	NM:i:0	MD:Z:151	YS:i:0	YT:Z:CP
HISEQ09:337:CA3UFANXX:7:1113:13163:81450	163	VIRSorter_Ga0164292_10000001-circular-cat_2	162435	42	151M	=	162490	206	AAACCAGAATTAATGGCCAAGCGTCAATCATACGGCGACGCAAAAATGAAGAAACTTCATGAGCAACCTTGGACTTGGATGAACGGCATTAGGAGTGGCTTAGACGAAAATGGTAATCAAATTGGCCCAAAGCATGATGGGCTAATAAAAC	CCCCCFFGGGGGGGGEGGGGGGGGGGGGGGGGGGGGGGGGGGGGGGGCGGGGGGGGFGGGGGGGGGGGGGGGDGGGGGGGGGDCGG@GGGGGGGGGGGFGGGGGGDGGGGGGGGGGGGGGGGGGGGGGDGGGGGEGGDEGBGGGGGBGGGD	AS:i:0	XN:i:0	XM:i:0	XO:i:0	XG:i:0	NM:i:0	MD:Z:151	YS:i:0	YT:Z:CP
HISEQ09:337:CA3UFANXX:7:1113:8253:81712	99	VIRSorter_Ga0164292_10000001-circular-cat_2	30845	42	151M	=	30977	283	CTAGTTATGAAAAAACTTTTACCAGGAGAAGAAATTGTCAACGAGCATCACTTAGGTGATAAACTTAGGTTAGATGTATACTGCCCAAAGTACAATCTCGCTGCAGAATATCATGGTAGACAGCATTTCTTCTACACTCAAAGATTCTTTG	BBCCCGGGGGGGGGGGGGGGGGGGGGGGGGGGGGGGGGGGGGGGGGGGGEFGGFGGGGGGGGGGFGGGGGGGGGGGGGGGFGGGGGGGGGGGFGGGGGGGBGG@GGGFGGGGGGGGGGGGGGGGGFGGGGGGGGGGG=GGGGEEGEGBDGG	AS:i:0	XN:i:0	XM:i:0	XO:i:0	XG:i:0	NM:i:0	MD:Z:151	YS:i:-3	YT:Z:CP
HISEQ09:337:CA3UFANXX:7:1113:8253:81712	147	VIRSorter_Ga0164292_10000001-circular-cat_2	30977	42	151M	=	30845	-283	TACACTCAAAGATTCTTTGACACAATGTATGAGTTTGAAGAAGCGCAAAAAAGAGATGTAAAAAAGATGCAGATGTGCAAGGACCTGGGTATAGCTCTTATTGTTTTTAGATACAACGATAACCTATCAGAAGAGTCAGTATATGATAGAA	#G=GGGGGGGGEGGFGGGGGEGGF0<0GGGGGGGDGGGGGGGGGGFGGGGGGGGGGGGGGGGDGGGGGGGFGD>GGGGGGGGGGGGGGGGGGGGGGGGGGGGGGGGGGGGGGGD@DGGGGGGGGGGGGGGGGEGGGGGGGGGGGGGCCCBB	AS:i:-3	XN:i:0	XM:i:1	XO:i:0	XG:i:0	NM:i:1	MD:Z:26A124	YS:i:0	YT:Z:CP
HISEQ09:337:CA3UFANXX:7:1113:8417:82020	99	VIRSorter_Ga0164292_10000001-circular-cat_2	676	42	151M	=	800	275	ATACAGCGATGGTCAAATTAGATTAAATTCAAATATTTACAGCGCTATTAAAAATAGAACAGTACAAACTCAAAAGGTAAGATATTATGGAGATTACACTATAATTAATTATCCTTCTGTTGGCTCTAACAAGAGCAGCATATCAATGTCT	BBBBCGFGGGDBGGGGG>CDCGGCFG>FGGGGEGGGGGGGFGGGGGDDFCGGGGBGGGGGEE1FGGGGBDGFGBFGG@FBF>=FECGGGF>EGGGGGGFGGGGGG@FGGGGG0FD>E>BGGGGGGGFGGCFFGGGGGGGGGGGC0<@DD@C	AS:i:0	XN:i:0	XM:i:0	XO:i:0	XG:i:0	NM:i:0	MD:Z:151	YS:i:0	YT:Z:CP
HISEQ09:337:CA3UFANXX:7:1113:8417:82020	147	VIRSorter_Ga0164292_10000001-circular-cat_2	800	42	151M	=	676	-275	TCTAACAAGAGCAGCATATCAATGTCTATGACAGATATTCTAAAACACTTTTCTATGCCAACCAATGCAACTCCTCTTTATATACATATAGATAATGTTTTAGTTGGCTCTTATGAAAAAGCTCCAATATATGATTCGACAAAAATATATG	=GGGGGGGGGGGGG=GGGGGGGGGGGFGFDDGGGGGGFGGGGBFGGGGGGGGGGGFGGGGCGGGFFGGFBGBGGFGGCGGGGGGGGGGGGGGEGGGGGCGGGGF>GGGGFCGGCCGGGGGGGFGGGGGGGGGGGGGGGGGGCEGGECCCBB	AS:i:0	XN:i:0	XM:i:0	XO:i:0	XG:i:0	NM:i:0	MD:Z:151	YS:i:0	YT:Z:CP
HISEQ09:337:CA3UFANXX:7:1113:4423:82490	99	VIRSorter_Ga0164292_10000001-circular-cat_2	96053	42	151M	=	96275	373	TGAATCAAGCAAGGAAACAGATGATGCTCTATTAGATTGTATCCATCTATCTGAACGAGCAAATGCTTCACGCATATCAGGAGTGATACCTAAAACTCTAGTAGATTTTTGGTGATTGTCATGTATGGTAACATTCCAACGACCAAGAGTA	CCCCCGGGGGGGGGGGGGGGGGGGGGGGGGGGGGGGGGGGGGEGGGGGGGGGGGGGGGGGGGGGGGCG1FEGGGGGGGGGGGGGGGGGGEGGGGGGGG>FGGGGC@DGCGGDGGGGGFGGGGGGGGGGGGFGGGGG0D=EGGFCAGGGBGG	AS:i:0	XN:i:0	XM:i:0	XO:i:0	XG:i:0	NM:i:0	MD:Z:151	YS:i:0	YT:Z:CP
HISEQ09:337:CA3UFANXX:7:1113:4423:82490	147	VIRSorter_Ga0164292_10000001-circular-cat_2	96275	42	151M	=	96053	-373	AACTAGCTTAGAATACTCTAATACTACAGGGTTTGGTGGAGGTGGCATAAATAAATTAATACGAGTATATGCTACATCGATGTCATCTGGATTGAGAACACGAACGGCTTCACCTGGACAATAAGATTCAAGTTCTTTAAACTTGTTAGCA	E=DDD:0<EDGGGGCGGGFGGGC=FF@GFGF>>GFGGGGGGGGGGGGGGGGGGGGGGGGGGGGFEGGEGGGGGFEGGGGEGECGGGGGGGGCGGEGGFFBGGGBGGGGGGGGGGGGGGGGGGGGGGGGGGGG>EGGGGGGGGGGGGCBCCC	AS:i:0	XN:i:0	XM:i:0	XO:i:0	XG:i:0	NM:i:0	MD:Z:151	YS:i:0	YT:Z:CP
HISEQ09:337:CA3UFANXX:7:1113:6761:82499	83	VIRSorter_Ga0164292_10000001-circular-cat_2	64290	42	151M	=	64144	-297	AAGCTTTAAGAGGTACTAATTTTGGTAGACTATTTCGTTAATCTCTCCACAGCCATTCAGGATGAGCCTTAGTCCACTCAACTGTAAGCTCTAAAGATCTCTCCAGTGCCATTGGAGCAACCCATCCAGCATCAGCAAGCTTCTTTCCGTC	EGEGEGGGGGGGGGGGGGGGGGGGGGGEGGGGGGGGGGGEGGGGGGGGGGFGGGGGGGGGGGGGGGGGGGGGGGGGGGGGGGGGGGGGGGGGGEGGFGGGGGGGGGGGGGGGGEGGGGGGGGGGGGGGGGGGGGGGGGGGGGGGGGBCCCB	AS:i:0	XN:i:0	XM:i:0	XO:i:0	XG:i:0	NM:i:0	MD:Z:151	YS:i:0	YT:Z:CP
HISEQ09:337:CA3UFANXX:7:1113:6761:82499	163	VIRSorter_Ga0164292_10000001-circular-cat_2	64144	42	151M	=	64290	297	CCATCTAACCAGACTATGAGAATGACGGAATCAATTCTTCGGAACTCCAAGAGTCTCAAAAAGAGTTCCTCAAAGCACATCTGCAGTATCCGAAGCAGTTGCTGCTGGCACTAAAGCTTCAAGAAAACTTGGTTCCTCAGCTGTTCAAGCT	@BBCCGGGGGGGB@BDFGGGGGEEGGGGGGGGG@GGGGGGGDBGGGGEGGGGGGGGGGGGGGGGGFFDBFFGGGGGGGGGGGGEGGGGGGGGGGGGGGGGFGGGGGGGGEGGGGGEGGDEGGGGGGGGGGGGGGGGGGEGGGGGGGGGGGB	AS:i:0	XN:i:0	XM:i:0	XO:i:0	XG:i:0	NM:i:0	MD:Z:151	YS:i:0	YT:Z:CP
HISEQ09:337:CA3UFANXX:7:1113:10779:82431	99	VIRSorter_Ga0164292_10000001-circular-cat_2	204022	42	151M	=	204087	216	TAGGTAAATTTAAAAAATCTTATAAGAACGATCAGCAGACAGCATTGACCCGAGATGAGTTAATGCAGTTGATGATGATGAGTGGTTTTTATTCTGACGAAGTATCTGCGTTATTTGTTGGCATAGCAGAAAGGGAATCAAACTTTCGTCC	AA3AAEGGGGGG@FGGGGGGG>FGFEGGGDGGDGG>FGGGGE@FGGGGGG1<CGDEFG@FGGEE>FFEE:FCGG@@FFGCF>=@F0:F@=G@GFGGGFBGG/:08;C0F<.CB@GCFFB=FGGGG0800.:@C.CGBD8DGGGGDGEG6C#	AS:i:0	XN:i:0	XM:i:0	XO:i:0	XG:i:0	NM:i:0	MD:Z:151	YS:i:0	YT:Z:CP
HISEQ09:337:CA3UFANXX:7:1113:10779:82431	147	VIRSorter_Ga0164292_10000001-circular-cat_2	204087	42	151M	=	204022	-216	CAGTTGATGATGATGAGTGGTTTTTATTCTGACGAAGTATCTGCGTTATTTGTTGGCATAGCAGAAAGGGAATCAAACTTTCGTCCTGGTTCAATAAATGGAAATAGAGAAACTAAAGACTTTTCTTTTGGATTTTTGCAAATGAACCTGC	##GGGGGGGGGEDDD968.BF0=FFF;C.C.0F@@GGGGGGDD<C@GGGGGGGGGEGGGF1<=:GF@>@GGEGGGGGE>DC<FC=@GEEBCGFBCGFGBFCE1GDBBDDGGGGGEGEF=1:GGF1GGG@F>GGGGGGGFFDGGF@E0A?B?	AS:i:0	XN:i:0	XM:i:0	XO:i:0	XG:i:0	NM:i:0	MD:Z:151	YS:i:0	YT:Z:CP
HISEQ09:337:CA3UFANXX:7:1113:15094:82266	83	VIRSorter_Ga0164292_10000001-circular-cat_2	22361	42	151M	=	22204	-308	ATTCATCAAGGATAATAGTTGATAGGATAAAAATGTCTAAATATGAAGAAGATGACATTAATAAAATGTTTTCAGAAATTATGTCTTCTAATTCAATAGAAGGTTTAAATGATTCTAAAGACCAAGAAGTAATTGATATTAAAAATCTTCT	FEEGGGCGFCGGGGGEGFF8;FEFFGGGGGCFGGGGGGGGCGEGGCGGGGCGC@EGGGGGGGGGFGGGGGCEGGGGGGDGGGGGCGGCGGGGGGGGGGGGGFGGGGGGGGEGGGGGGGGGGGGGEGGGGGGGGGGGGGGGGGGGGGCCCCC	AS:i:0	XN:i:0	XM:i:0	XO:i:0	XG:i:0	NM:i:0	MD:Z:151	YS:i:0	YT:Z:CP
HISEQ09:337:CA3UFANXX:7:1113:15094:82266	163	VIRSorter_Ga0164292_10000001-circular-cat_2	22204	42	151M	=	22361	308	CATACTTGCAGATGCCTTATACTCAAATAACAGAGCAAGAGTATGAACAAGAAGGTCTAATGAAATTATTCCCCATAGACCTAACAGGAGTTTATGCTGGTATGGCTGCTGATGCAATAGGAGAAGCATATTGTACAACTGACGCTTGTGA	BCCCCGGGGGGGGFGGGGGGGGGGGGGGGGGGGGGGGGGGGGGGGGGGGGGGGGGDGGGGGGGGGGGGGGGGGGGGGGFGGGGGGGGGGGGGGGGGGGGGGGGGGGGGGGGGGGGGGGGGGGGGGGGGGGGGGGGGGGGGGGGGGGGGGGG	AS:i:0	XN:i:0	XM:i:0	XO:i:0	XG:i:0	NM:i:0	MD:Z:151	YS:i:0	YT:Z:CP
HISEQ09:337:CA3UFANXX:7:1113:12865:82902	83	VIRSorter_Ga0164292_10000001-circular-cat_2	10463	42	151M	=	10233	-381	TGTTAACAAAAAGTTTAAGAAGTGAAAAGAAAAAAAATCATGATTTGTTACAAGATTATGTATTGACTTTCTTCTTAAAAGATTCAAACAAGAATTATATATTAAGAAATAAAAATATATATAACTATGATTATACTAAGTATTATCCAGT	=CGGGGAGGCGGF0CGGGGGGGGGGGGD>GGGGGGEGGGGFGGGGGGGGGGGGGGGGGFGGGGEFGGGGGGGGGGFGGGGGGGFGGGGGGGGGGGGGGGGGGGGGGGGGGGGGGGGGGGGGGGGGGGGGGGGGGGGGGGGGGGGEGCCCCC	AS:i:0	XN:i:0	XM:i:0	XO:i:0	XG:i:0	NM:i:0	MD:Z:151	YS:i:0	YT:Z:CP
HISEQ09:337:CA3UFANXX:7:1113:12865:82902	163	VIRSorter_Ga0164292_10000001-circular-cat_2	10233	42	151M	=	10463	381	GGGACTGTACATCACTCAAATTGTTTTAGACAAAGAAACCGCAAATGGTGCAAGTCCTTTGAATAGTAAAATATCCATATTAAATGCACCTATGTATGTAGATAGGAATTTGGATATAGACTTTGCTGAAACAAAAATTAAAGGCTTTATT	BBBB@GGGGFEGGGGFFGGGGGGGGGGGGGGGGGGGGGGGGGGGFGGGGGFGGGGGGGGGEGGEGGGGGGGGGGGGGGGGGGGGGGGGGGGGGGGGGGGGGGGGGGGGGGGGGGGGGGGGGGGGGGGFGGGGGGGGGGGGGGGGGGGGGGG	AS:i:0	XN:i:0	XM:i:0	XO:i:0	XG:i:0	NM:i:0	MD:Z:151	YS:i:0	YT:Z:CP
HISEQ09:337:CA3UFANXX:7:1113:18082:82876	83	VIRSorter_Ga0164292_10000001-circular-cat_2	123734	42	151M	=	123525	-360	AGGATGGTGAATCCTTGGTCTAACCCTTCGTGAAGCCCTCGCTTGCGTTGAAGACATTGATTTCCATCTTCGTGATGTGTTCTTCGTTATACATAACGACGATGTCATCACGCTGGATTTCTTTCTTCAGCCAAGCTTGCAGACATTCAGT	ED/EGGBBGGGEGGGEGGGDDDCDGGG<GGGGBGDGGGGGGCAG@DGDGDCGGGGGGGGGGGGGGGGGGGGGGGGGGGGCGGGGGGGGGGGGGGGGGGGGGEGGGGGGGFGGGGGGGGGGGGGGGGEGGGGEEGGGGGGGGGGGGGBBCCC	AS:i:0	XN:i:0	XM:i:0	XO:i:0	XG:i:0	NM:i:0	MD:Z:151	YS:i:0	YT:Z:CP
HISEQ09:337:CA3UFANXX:7:1113:18082:82876	163	VIRSorter_Ga0164292_10000001-circular-cat_2	123525	42	151M	=	123734	360	CTATATTTAGGCGATGGTTCTCATCATGCATCCACATAACTGAATGTTGCCATTCACATGTTGCATTAAGAGCATCGCTTAACAAGGATGCTAGATTTTTCATCTTGCTTCCTCCTTTCTAGATAGATGGCCTACCAAGCCTAGAATCTAT	ABB@AGGEGGEGGGGGGGGGGGGGGGGGGFGGBFFFGGGGGGGGGGGGGGGEGC1=<FGGGGEFCFEGGGCFFGGGGGGGGGGGEGEFGGGGGGGFGGFFFGGGGGGGGGGCGGEGGEGC=@F@FGFGGEF0@FGGDGG=FGCGGGGGGGD	AS:i:0	XS:i:-84	XN:i:0	XM:i:0	XO:i:0	XG:i:0	NM:i:0	MD:Z:151	YS:i:0	YT:Z:CP
HISEQ09:337:CA3UFANXX:7:1113:16532:83070	99	VIRSorter_Ga0164292_10000001-circular-cat_2	147147	42	151M	=	147337	341	TCTCCATATAACTTTGATAGAATAATACAGGCAATAGATACTGACTCGTATGTCAAGCAGGCCATGGCTAAATACCAGGATCTGTTTTGGAAAGAGGGTTGGCAAATTGTTGGAGAAAATCCAGAAGCTGTAGCCTACTTATATCAGAGAA	CCCCCGGGGFGGGGGGGGGGGGGGGGGGGGGGFFCGGGGGGGGGGGCGGGGGGGGGGGGGGGGGGGGGGGGGGGGGGGGGGGEGCGGGGGGGGGBGGF=FGGGGGGCFFGGGGGGGGGGGGGGGGGGGGGGGGEGGGGGEGGGGGGGGGGG	AS:i:0	XN:i:0	XM:i:0	XO:i:0	XG:i:0	NM:i:0	MD:Z:151	YS:i:0	YT:Z:CP
HISEQ09:337:CA3UFANXX:7:1113:16532:83070	147	VIRSorter_Ga0164292_10000001-circular-cat_2	147337	42	151M	=	147147	-341	ATTTTCTTATTGATTTATCTGATCAATTATTTAAATTTTCAAACGTATTTATAGTTAAAGCTAGAGCTGATTTAGCAGAATATTTTCCTAAGGCATTAGAGCCAGTAGGTGCTGCACAGCCAGTTGTTGGGTATTATTTGATACCAACTGA	0GGGGGGEGGGGGGGGGGGGGGGGGGGGGGGGGGGGGFGGGGGGGGGGGGGGGGGGGGGGGGGGGGGFGGGGGGGGGGGGGGGGGGGGGGGGGGGGGGGGGGGGGGGGGGGGGGGGGGGGFGGGGGGGGGGGGGGFGGGGGGGGGGBBCCC	AS:i:0	XN:i:0	XM:i:0	XO:i:0	XG:i:0	NM:i:0	MD:Z:151	YS:i:0	YT:Z:CP
HISEQ09:337:CA3UFANXX:7:1113:4174:83471	83	VIRSorter_Ga0164292_10000001-circular-cat_2	168348	42	151M	=	168120	-379	TTTTTCCATTGGCTTACAAATGTGTATGGTGGAAAGTCAAAGGTCATATATTGCAATATCCAAAAAATGTTTACCTTGGCTCCCATTCAGATATCAGTGGTGATTACATCTATGGAGTTTTAGAACCTCAAGATCAATTGGCCTTAAGAAA	GGGGGDGGGGGGCEGGGGGGGGGGGGGGGGGGGGGGGEGGGGGGGGGGGGGGGGGGGGGGGGEFGGGGGGGGGBEGGGGFGGGGGGGGGGGGGGGGGGGGGGGGGGGGGGGGGGGGGGGGGGGGGGGGGGGGGGGGGGGGGGGGGGCCCCC	AS:i:0	XN:i:0	XM:i:0	XO:i:0	XG:i:0	NM:i:0	MD:Z:151	YS:i:0	YT:Z:CP
HISEQ09:337:CA3UFANXX:7:1113:4174:83471	163	VIRSorter_Ga0164292_10000001-circular-cat_2	168120	42	151M	=	168348	379	ATCAGTTAATAGAAGAAGAATGGAACGATATGTATTCTCCAGGAATAGATCCTGAGACTGGTGAAGAAATATATGTAAACAAAAGTGGTTATTTCTTCAATAAAGGCAGCATTGACTTAATGCCAAAAAGAGCTAGTGCGATTCATTACAA	CCCCCGGGGGGGGGGGGGGGGGGGGGDBGGGGGGGGGGGGGGGGGGGFGGGGGGGGGGGGGGGGGGGGGGGGGGGGGGGGGGGGGGGGGGGGGGGGGGGGGGGGGGGGGGGGGGGGGGEGGGGGGGGGGBGEFEGGGGGGGGGGGGGGGGG	AS:i:0	XN:i:0	XM:i:0	XO:i:0	XG:i:0	NM:i:0	MD:Z:151	YS:i:0	YT:Z:CP
HISEQ09:337:CA3UFANXX:7:1113:5372:83898	97	VIRSorter_Ga0164292_10000001-circular-cat_2	38923	42	151M	=	39462	690	ATCTTAGAGTAAACGGAAGACTTAAGCAGTCAGATATCAATAAAATATATGATATAATTAATGAGTCAAATGGAGGATCTTATGTATTTCTCCAATGTAAAGAAGATAATAAAATTATTAATTTAAAGTTTAATAAAACAACTTCTATAAA	BCCBBGGFGFGGEGGGGGGGGGGGGGGGGGGEGGGFGG1=FGGGGCFGGGGG1FGCFGGGG1<FG@>FFGGG1FBFBGGGGGGEGGEDFCE>FEGGEGGC1;EFGC0FCGG>FD0=EFGE@@00<08>0CGGEFGDFC00<0FGG0@G@@F	AS:i:-3	XN:i:0	XM:i:1	XO:i:0	XG:i:0	NM:i:1	MD:Z:139C11	YS:i:0	YT:Z:DP
HISEQ09:337:CA3UFANXX:7:1113:5372:83898	145	VIRSorter_Ga0164292_10000001-circular-cat_2	39462	42	151M	=	38923	-690	CAATAGTAGATGAGGATTAATAATGGAAACTACAGGAAAAATTACAAGAAACAATGTGAGCATATCGGAATATGGTGAAGGAATTCATCAGTATGAAGATAAGTTCTTTATTAAATGCGGTGTAGCTGGCATTTTTGCAAATAGAAAAGAA	0@<0098000==D=F=GFF;8@0>GEDF8<0GG>B@F00@GEGGGGGGGCGGG>FE0GBBCBGCDFEFC1FDDGFB1CGGCGGD@EGGCGFFG@C:>GGG@@>11GF@1D@@F/=<//<1:1GGDFDCGGGGGGGGG@B1FBF@GF0::BA	AS:i:0	XN:i:0	XM:i:0	XO:i:0	XG:i:0	NM:i:0	MD:Z:151	YS:i:-3	YT:Z:DP
HISEQ09:337:CA3UFANXX:7:1113:4536:84365	83	VIRSorter_Ga0164292_10000001-circular-cat_2	130693	42	151M	=	130544	-300	AATACTTCGTGTATCAATACACTAAACTATACGAGTGCTTAAAATTATTTTTAAGTTACTATAGGTTTAACAACCTAGGAGTTAGTGTATGAGAATATATCAAATATTCTTTCCGGAATTAGCAACGTATGTTAAGTTTAAAGTTCTGGAC	EGEF.8CDGGGFF0=GFCC=GCEGGGGEGGF=GGGF>>EGGGGGGGGGGGGGGGGGGGGGGGGGGGGGGGGGGGGGGGGGGGGGGGGGGGGGGGGGGGGGGGGGGGGGGGGGGGGGGGGGGGGGGGGGGGGGGGGGGGGGGGGGGGCCCCC	AS:i:0	XN:i:0	XM:i:0	XO:i:0	XG:i:0	NM:i:0	MD:Z:151	YS:i:0	YT:Z:CP
HISEQ09:337:CA3UFANXX:7:1113:4536:84365	163	VIRSorter_Ga0164292_10000001-circular-cat_2	130544	42	151M	=	130693	300	GTCCTTGTTTAGAACCACATCCAAAAATAGAAGATATTTCCGAATAGGATTTGACAAGCACTGTGTAGTGAAGTGTATAATCTGTATACAGCAGCCCTATCTAACCTATGGGTTGGCCGTAGATAGCAAAGCATACACGTTAGTTTAATAA	BBBBBFGGGGGGGGGGGGGGGGGEGGGGGGGGGGGGGGGGGGGGGGGGGGGGGGGGGGGGGGGGGGGGGGGGGGGGGGGGGGGGGGGGGGGGGGGGGGFGGGGGGFGGGGGGGGGGGGGGGGGGGGGGGGGFGGGGGGGGGGGGGGGGGGG	AS:i:0	XN:i:0	XM:i:0	XO:i:0	XG:i:0	NM:i:0	MD:Z:151	YS:i:0	YT:Z:CP
HISEQ09:337:CA3UFANXX:7:1113:9065:85665	99	VIRSorter_Ga0164292_10000001-circular-cat_2	128610	42	150M	=	128747	288	GGCTTCATGGATCTACTCAGCATTGATTGAGCTGATGCCAGTCTCTTACCGCATCGATCCTTTTGGAGCAGAGGCGACATTCATCATGTCCATATACATTTTGCCGAATGAAGTGCCTTTACCCATGATATCCCCAATAAGTTATTGTGT	AAB?FFFDGGGGGGGGEDFGEFFGGGFGGBCGGGGGGGEGEGG>D@GGGECGCGC><FG/C1FGGGGG1EFGGDBGGGFGGGG0F@GGGGGGEGCE00;CFGGGGG.EFE0DGGGCGGCGGGFDGGG/DGG=EBEG.D/9D//:DBC@##	AS:i:0	XN:i:0	XM:i:0	XO:i:0	XG:i:0	NM:i:0	MD:Z:150	YS:i:0	YT:Z:CP
HISEQ09:337:CA3UFANXX:7:1113:9065:85665	147	VIRSorter_Ga0164292_10000001-circular-cat_2	128747	42	151M	=	128610	-288	TAAGTTATTGTGTCTATAATAGTAATTTAAAAATCTTCAGATTTGCGTAAATCGTTACGAATATCTTCTAAAGCTTTTTGTACTCTATCTATTCTACGATCAAGCTTTTCTATAAAGCCGTTTGACAACTTAAAGTTAAAGTTGAGAGACA	C6//DC=DBGGGCGGEGGGGCC=GGGFCF0CGGFF8BGGG@<GGGFGGBGGBBGGFGGF<:<11DF@1>FDFGE0GGFGFF>F1>FCGB:FGGGGGGGGGGGGGFEGEF>DF::<GC><GC>GGDFBCDGEGGF@FGGGGGGGGCFA?BBA	AS:i:0	XN:i:0	XM:i:0	XO:i:0	XG:i:0	NM:i:0	MD:Z:151	YS:i:0	YT:Z:CP
HISEQ09:337:CA3UFANXX:7:1113:19675:85723	83	VIRSorter_Ga0164292_10000001-circular-cat_2	78849	42	151M	=	78673	-327	TGGATACAAATAATCATCAATAGAATCAAGAATATCATCTAGATGTTCATTAGCAAATCCAGTAGAAGGCATTTGGTATATAGGTAACATTAAGTCTCCGTAAGTATAGATTCAAAAGATAAGGTATTATTTTGTAATGAATCAAGAAGTG	<FGGGFCGGGGGGGGEF>GGEGEGGEFF>GGGGGGGGGGGGGGGGGGGGGGGGGGGGGGGGGGGGGGGGGGGGEEEGGGGGGGGGGGGGGGGGGGGGGGGGGGGGGGGGGGGGGGGGGGGGGGGGGGGGGGGGGGGGGGGGGGGGGCCCCC	AS:i:0	XN:i:0	XM:i:0	XO:i:0	XG:i:0	NM:i:0	MD:Z:151	YS:i:0	YT:Z:CP
HISEQ09:337:CA3UFANXX:7:1113:19675:85723	163	VIRSorter_Ga0164292_10000001-circular-cat_2	78673	42	151M	=	78849	327	ATATGCTGAGTGTTAAAAAGATCATTAGCAAAAGCGCGTGCAATAACTGTTTGACTTAGTGTCAATTCAGAAGTTAATTGAGCATACCGTTCTACGCTTATTTCAGAACTTTTAGGCAAAGTCTTAAGATAAGAATAATTCTTGTTAAGAA	CCCCCGGGGGGGGGGGGGGGGGGGGGGGGGGGGGGGGGGGGGGGGGGGGGGGGGGGGGGGGGGGGGGGGGGGGGGGGGGGGGGGGGG>FGGGGGGGGGGGGGGGGGGGGGGFGGGGGGGGGGGGGGGFGGGGGGGGGGGGGGGGGGGGGEG	AS:i:0	XN:i:0	XM:i:0	XO:i:0	XG:i:0	NM:i:0	MD:Z:151	YS:i:0	YT:Z:CP
HISEQ09:337:CA3UFANXX:7:1113:16423:86313	83	VIRSorter_Ga0164292_10000001-circular-cat_2	149158	42	151M	=	148973	-336	TAAGGGAACGAAACGATATACCTCACTACAATCACGAAGACAATTCAAGACAATGGACTATTTCAAAGTATGAAAATATGGTCAATCTTAGAAACTCTCTTCTTTCAAGAGTAAGAGAACTTCAGCCTGATTATTACTTTAGTCTTGATTC	=EGFFEGGGGEGDGGGFGCDGGGGGGGGGGGGGEGGGCGGCGGGCGGGGGGFGGGGFBF??=GGGGGGGGGGGGGGGGGGGGGFGFGGGGGGGFGGGGGGGGGGGGGGGGGGGGGGGGGGGGGGGGFGGGGGGGGGGGGGGGGGGGCCCCC	AS:i:0	XN:i:0	XM:i:0	XO:i:0	XG:i:0	NM:i:0	MD:Z:151	YS:i:0	YT:Z:CP
HISEQ09:337:CA3UFANXX:7:1113:16423:86313	163	VIRSorter_Ga0164292_10000001-circular-cat_2	148973	42	151M	=	149158	336	AATAATAGGATGTCCAATTTATAAAAGAGATTGGATCTTACCAATTTGGTTTGCAGCACTGGAAAGACAATCTATTCCTCTGAGTAAAATTGGTTTCATTTTTGAAACTTCACCAGACGATAAAGCAACTGTAGCAATGCTAAAGCTATGG	BBBBCGGGGFGGGGGGGGGGGGGGEGGGGEGGGGGGGGGGGFGGGGGGGGGGGGGGGGGGGGGGGGGGGGGGGGGEGGGGGGGGGGGGDBFGGGGGGGGGGGFGGGGGGGGGGGGGGGGGGGGGGGFGGGGGGGGEFGGEGGFFGGGGGGG	AS:i:0	XN:i:0	XM:i:0	XO:i:0	XG:i:0	NM:i:0	MD:Z:151	YS:i:0	YT:Z:CP
HISEQ09:337:CA3UFANXX:7:1113:16428:86974	83	VIRSorter_Ga0164292_10000001-circular-cat_2	29287	42	151M	=	29103	-335	TAACCCTCCACTTTATTTATAAAGAGGAAAAATGTTAATAGCACAAATGGTCGGAAAAAATGAATCGGGAAGATTCTTAGATAAAGTACTTGAAAGACTATCTACTCAAGTAGATAAGATAGTATTTACTGATGATTGTTCAGAAGATAAT	6<GGGGGGGGGGGGGGGGGEGGGGGGGGGGEF8>GGGGGGGGGGGGGGGGDGGGGGGGCGGGGGGGGEGGFGGGGGGGGGGGGGEGGEGGGGGEGGGGGGGGGGGGGGGGGGFGGGGGGGGGGGGGGGGGGGGGGGGGGGGGGGGGCCCCC	AS:i:0	XN:i:0	XM:i:0	XO:i:0	XG:i:0	NM:i:0	MD:Z:151	YS:i:0	YT:Z:CP
HISEQ09:337:CA3UFANXX:7:1113:16428:86974	163	VIRSorter_Ga0164292_10000001-circular-cat_2	29103	42	151M	=	29287	335	AGCTTGGTCAAGGCCAACAATAAGACAGAAGCACAAAAAGTAGCCATGGGTCGCCGTGGATCAGATGGAGAGCTTCTGTTTAAGTCAACAGAAATTGAGCGCATTTCGTCAGTAGAAGCACGTGAGCAATTAGAAGAGTTCACGGCCTGAT	CCCCCGGGGGGGGGGGGGGGGGGGEGGGGGGGGGGGGGGGGGGGGGGGGGGGGGGGGGGFFGGGEGGGFGGGGGGGGGGGGGGGGGGGGGGGGGGGGGGGGGGGGGGGGGGGFGGGGGGGGGGGGGGGGGGGGGGGGGDGGGGGGGGGGGG	AS:i:0	XN:i:0	XM:i:0	XO:i:0	XG:i:0	NM:i:0	MD:Z:151	YS:i:0	YT:Z:CP
HISEQ09:337:CA3UFANXX:7:1113:8944:87429	83	VIRSorter_Ga0164292_10000001-circular-cat_2	64918	42	151M	=	64754	-315	TCCCTTGGGAGCAGGACCATAAACCTCATCTGTTGAGACATGTAGAAATACTTCTGGCTTAATCTTGCGTGCAAGCTCTAGCATGTTAACGACCAATGCTACATTGTTCATGATGAATGGTGCTGGGTCTGTAATAGATCTATCTACGTGT	CGGGGEEGGGGGGGGGGFGGGC@GGGGGGEEGGGGGGGGGGGGGGGGEGGGGGGGGGGGGGGGGGGGGGGGGGGGGGGGGGGGGGGGGGGGGGGGGGGGGGGGGGGGGGGGGGGGGGGEGGGGGGGGGGGGGGGGGGGGGGGGGGGCCBBC	AS:i:0	XN:i:0	XM:i:0	XO:i:0	XG:i:0	NM:i:0	MD:Z:151	YS:i:0	YT:Z:CP
HISEQ09:337:CA3UFANXX:7:1113:8944:87429	163	VIRSorter_Ga0164292_10000001-circular-cat_2	64754	42	151M	=	64918	315	AACTTCTCAGGATCCTGACGCTCACCAATAATATTCATGGTGTTAGTTATGACTACTGGAACGTCAAACGTTCTCCAATATGAGATACAAGCAGCTTCCTGTGCAGCTTTAGAGCCTGAGTATGGATTAGATGGCAGGATAGTGTCCCATT	BCCCCGGGGGGGEFGGGFGGGGGGGEGGGGGGGGGGGGGGGFGGGGGGGGGGEGGGGGGGGGGGGGGGGGGGGGGGGGFGGGGGGGGGGGGGGGGBFGGGGGFGGGCGCGGGGGGGGG>F0DCGGGGGGEGDDGGGDGGGGGGGGGGGGGE	AS:i:0	XN:i:0	XM:i:0	XO:i:0	XG:i:0	NM:i:0	MD:Z:151	YS:i:0	YT:Z:CP
HISEQ09:337:CA3UFANXX:7:1113:5822:88432	83	VIRSorter_Ga0164292_10000001-circular-cat_2	35064	42	151M	=	34935	-280	TATAGGCAATATACCTATGATATAGAAGAGCACGAAAAAAGAAAAGACGACCCATTAGAATACTTCAATAAGTATGGGGCAAAAGCTTTCAAGGATCTAAAAGAAACTCCTAAAGTATTCAATAAGGATAATTTATTAAACAAATGTTCTG	#E6EEEGGGGGF@CGGGEGEGGFGGGGGGDGGGGGGGGGGGFGGGGGGFEGGGGGGGFGGGGGGGGGGGGGGGGGEGGGGGGGGGGGGGGGGGFGGGGGGGGGGGDGGGGGGGGGGGGGGGGGGGGGGGGGGGGGGGEFGGGGGGGCCCCC	AS:i:0	XN:i:0	XM:i:0	XO:i:0	XG:i:0	NM:i:0	MD:Z:151	YS:i:0	YT:Z:CP
HISEQ09:337:CA3UFANXX:7:1113:5822:88432	163	VIRSorter_Ga0164292_10000001-circular-cat_2	34935	42	151M	=	35064	280	ACTCTATTGAACCCATATGGGCAAGACAATGTTTTCATAAAAGGCATAGAAGCTATTAAGGAATACAGTTCTAGCCCTTCTTCTTTAGAAGTGTGTAAGCAAGAATTTAATTATAAAGCTAATGAGTGGTATAGGCAATATACCTATGATA	BCBCCGGGGGGGGGGGGGGGGGGGGGGGGGGGGGGGGGGGGGGGGGGGGGGGGGGGGGGGFGFGGGGGGGGGGGGGEGGGGGGGGGGFGGGGGGGGGEGGGG>GGGGGGGGGGGGGGGGGGFGGCG@FGGGGGGGGGGGGGGGGGGGGGG0	AS:i:0	XN:i:0	XM:i:0	XO:i:0	XG:i:0	NM:i:0	MD:Z:151	YS:i:0	YT:Z:CP
HISEQ09:337:CA3UFANXX:7:1113:2550:88696	137	VIRSorter_Ga0164292_10000001-circular-cat_2	76287	42	151M	=	76287	0	TAAATTAAGTTGTTCTATTGCATTTTCAGCAAAAGATATATTTTGAAATTCAGTATCAATAATAGGAGAAGTGGTTATTTTTTTAGAAGAAATTCCTGATTCATTAGATACTTTTAATAAGTAATCACAAACAGCATAAGAAGCGTATCGA	BABABGG1FFGGGGGGGGGEEGGGGGGGGGGFCGGFEGGECGGFGGGGGGGGGGGFFGFCB=EFFEGGFGGC@G1@FGGG1CBCGGEGGGGGGGGGGGGGCFGGGGGGGFGFFFEG@>DGGGE<=;FFD0CEGGFG=DGGGGEG:.986CD	AS:i:0	XN:i:0	XM:i:0	XO:i:0	XG:i:0	NM:i:0	MD:Z:151	YT:Z:UP
HISEQ09:337:CA3UFANXX:7:1113:16546:89403	99	VIRSorter_Ga0164292_10000001-circular-cat_2	116132	42	151M	=	116261	280	TATTTAACCCTGGTTGGTCGCTTTTCAGCAATGTTTCTGTTGTTCACAAGGAACAATTCTGCATCTGCTTGCTGGCTGAACCAGTAGATGGTGTATCCCTCATAGGACCTTGCGGTTGCGAAACCACCAGTGCCTGTCAGGAAAATGTCAG	CCCCCFGGGGGGGGGGGGGGGGGGGGGGGGGGGGGGGGGGGGGGGGGGGGGGGGGGGGGGGGGGGGGGGGGGGGGGGGGGGGGGGGGGFGGGGGGGGGGGGGGGGCGGGGGGGGGGGGGGGGGGGGGGGGGGGGGGGGGGGGGGGGGGGGE	AS:i:0	XN:i:0	XM:i:0	XO:i:0	XG:i:0	NM:i:0	MD:Z:151	YS:i:0	YT:Z:CP
HISEQ09:337:CA3UFANXX:7:1113:16546:89403	147	VIRSorter_Ga0164292_10000001-circular-cat_2	116261	42	151M	=	116132	-280	GTGCCTGTCAGGAAAATGTCAGAGTTAAGGAACTCCGACCCATCATTTTTACTGAATTGGGGCATGACTCCTCCTAAAGTGTCATGTTGCATATGCACACCACGTGCATACGACTAACTATTTACTCGTTGACCTGGAGCTGCTAAGCCAC	GGGGGGGGGGEGGGGGGGGGGEGGGGGGGGGFGGGGGGGEGGGGGGGGGGGGGGGGGGGGGGGGGGGGGGGGGGGGGGGGGGGGGGGGGGGGGGGGGGGGGGGGGGGGGGGGGGGGGGGGGGGGGGGGGGGGGGGGGGGGGGGGGGCCCBC	AS:i:0	XN:i:0	XM:i:0	XO:i:0	XG:i:0	NM:i:0	MD:Z:151	YS:i:0	YT:Z:CP
HISEQ09:337:CA3UFANXX:7:1113:9820:89984	99	VIRSorter_Ga0164292_10000001-circular-cat_2	12087	42	151M	=	12216	280	CAGGTAATAAATAGTGTACAAACCTTTATAGCCAACTATGTAGAGAATAAAAACGTTTCTCCAAAAGATTTTGACACGGCATACCAGAAGCTCATATCAACTATAAGAAAATCAATTACTGGTCCAATATCTAAACTGGACTTAATCAATA	CCCCCGGGGGGGGGGGGGGGGGGGGGGGGGGGGGGGGGGGGGGGGGGGGGGGGGGGGGGGGGGGGGGGGGGGGGGGGGGGGGGGGGGGGGGGGGGGGGGGGGGGGGGGGGGGGGGGGGGGCFGGGGGGGGGGGGGGGGEGGFGGGEGGGGG	AS:i:0	XN:i:0	XM:i:0	XO:i:0	XG:i:0	NM:i:0	MD:Z:151	YS:i:0	YT:Z:CP
HISEQ09:337:CA3UFANXX:7:1113:9820:89984	147	VIRSorter_Ga0164292_10000001-circular-cat_2	12216	42	151M	=	12087	-280	TCTAAACTGGACTTAATCAATAAAGGAGAAATACCATCTTCACTAAGGTTTAATGAGTTTACTAAAAAGATAACCGATGATATCAATATCATCAATCATCAGTTTGACTCTCTTGCTGCTAACTATGTTTCGTCATTTAATAATCTTCATG	@GGGGGGGGGGGGGGGGGGGGGGGGGGGGGGGGGGGGGGGGGGGGGGGGGGGGGGGGGGGGGGGGGGGGGGGGGGGGGGGGGGGGGGGGGGGGGGGGGGGGGGGGGGGGGGGGGGGGGGGGGGGGGGGGGGGGGFGGFGGGGGGGGBBACB	AS:i:0	XN:i:0	XM:i:0	XO:i:0	XG:i:0	NM:i:0	MD:Z:151	YS:i:0	YT:Z:CP
HISEQ09:337:CA3UFANXX:7:1113:2159:91141	83	VIRSorter_Ga0164292_10000001-circular-cat_2	148011	42	151M	=	147860	-302	GATACAGCACTATACGATAAGATTAAGCATTTCCAAAAGCAATTTGCAGAGATGGTAAGAGTAAACATTTTTAATGAAATACTATTCGAAGGTGGATTTGATCCGCTAGTTAATCCAACTGAGTCATCCATATCAGACAGATGCTACTTTA	=GGGEGGGGGFEGGGGGGFGGGGEGGEGGGGEDGGGGGGGGFE0GGFGFGGGGEDGGGGGGGGGGGGGG@GGGGGGGGGGGGGGGGGGGGGGGGGGGGGGGGGGGGGGGGGGGGGGGGGFGGGGGGGGGGGGGGGGGGGGGGGGGGCCCCC	AS:i:0	XN:i:0	XM:i:0	XO:i:0	XG:i:0	NM:i:0	MD:Z:151	YS:i:0	YT:Z:CP
HISEQ09:337:CA3UFANXX:7:1113:2159:91141	163	VIRSorter_Ga0164292_10000001-circular-cat_2	147860	42	151M	=	148011	302	CGTTGAAGTCATAGGATCTCAAAATGCAGCACTTGATGCATCAAACTACTTAAATCACTTTAAGGAAAGAGTTGCAGTAGGTCTAGGAGTTGCACCACACCACCTTGGAATGAGCATGGGCGGTGGCAATAGATCTGCTTCAGAGAGATTA	CCCBCGGGGGGGGGGGGGGGGGGGFGGGGGGGGGGGEGGGGGGGGGGGGEGGGGGGGEG@CFGGGGGGGBGGGGGGGGGGGGGEGGGGGGGGGGGEGGGGGGGGGGEDGGGGGGGGGGGGGGGGGGGEGEGGCBEGEGGGGGGDGEDGGGG	AS:i:0	XN:i:0	XM:i:0	XO:i:0	XG:i:0	NM:i:0	MD:Z:151	YS:i:0	YT:Z:CP
HISEQ09:337:CA3UFANXX:7:1113:1125:92230	99	VIRSorter_Ga0164292_10000001-circular-cat_2	208522	42	151M	=	208667	296	ATATTAAGAGTCTCTGGTTCTCCAGAAAGCTATAATACATATGCACAAGAATACTTCCATTCTATGAGTAGACCATGTCAACATTTAATGTTTGTTCATCCAGAAAATGGTGTTACTTCAGAATATTCAATTTGGTTAGACGAAGTCTAGG	BBBCCFGGGGGGGGGGGGGGGGEGGGGGGGGGGGGGGGGGGGGGGGGGGBFFGGGGGEEFGGEFGGGGGGGC1FEGFGEFGGGGGFGGGGGGGGGGFGGGECG0FDCDFFGGGB;FFGC>FF8EG>FF>8F0FGDGG=0@F<DGGGGGG=@	AS:i:0	XN:i:0	XM:i:0	XO:i:0	XG:i:0	NM:i:0	MD:Z:151	YS:i:0	YT:Z:CP
HISEQ09:337:CA3UFANXX:7:1113:1125:92230	147	VIRSorter_Ga0164292_10000001-circular-cat_2	208667	42	151M	=	208522	-296	TCTAGGAGAAATCTTATTAAATGAAAACTTATTTTTTAGCTCTTAGGAACGAAGATTTCAGCGTTAGTTCTAACGTATGGACCACCGATCCTATAGACCTATACGCAAATAAGTTTTACACCAATTACTCAGCATATAGATCCCCCTATGG	CDDD@9DBEGGGGEGGBGGGGEGGGGGGGGGGG@F=@CGGFGCGGF0FC8>FB8F@CGGF/CFCFB0FFDGE0GFCGDGBGGGGF>@EFGGFGGF1GCGGG>CEFCGF>1GGGFEGDGEFGGGGGGGF:FGGGGGGFGGGGGGGGGBBCBB	AS:i:0	XN:i:0	XM:i:0	XO:i:0	XG:i:0	NM:i:0	MD:Z:151	YS:i:0	YT:Z:CP
HISEQ09:337:CA3UFANXX:7:1113:10069:93180	83	VIRSorter_Ga0164292_10000001-circular-cat_2	92233	42	151M	=	92100	-284	TGACCGAAGTTAACGTGAACGACATTAGTGGTGTCAGTAGATTTAGGATTGTACATAAGTACTTTGGCTAAAGCCTGAGAATAATTTTTAAATGCTGGGTGATTAATTTTCTCTTCAGGAATTTCATCTCCGTATTCTGCGCGATGGATAT	GGGBEGGGGGGGGGGGGGGGGGGGGGGGGGGGGGGGGGGGGGGGGGGGGGGGGGGGGGGGGGGGGGGGGGGFGGGGGGGGGGGGGGGGGGGGGGGGGGGGGGGGGGGGGGGGGGGGGGGGGGGGGGGGGGGGGGGGGGGGGGGGGGCCCCC	AS:i:0	XN:i:0	XM:i:0	XO:i:0	XG:i:0	NM:i:0	MD:Z:151	YS:i:0	YT:Z:CP
HISEQ09:337:CA3UFANXX:7:1113:10069:93180	163	VIRSorter_Ga0164292_10000001-circular-cat_2	92100	42	151M	=	92233	284	ACTATACTTGGGAATATCTTCTGTTGTTAAAACAGAATTGTACCAATCAATTTTAGACATATTAACATCTATATCTTCTAACATAGATATAGTTTTAAGGGTATTCTTAATTTTTTTAAACATGTCTTAGTCCTGACCGAAGTTAACGTGA	CCCCCGGGGGGGF@>@?FGGGGGGGGGGGGGGGGGGGGGGGGGGGGGGGGGGGGGGGGGGGGGGGGGGGGGGGGGGGGGGEGGGGGGGGGGGGGGGGGGEGGGGGGGGGGGGGGGGGGGGGGGGGGGGGGGGGGGGGGD>DGGGGGGGGGG	AS:i:0	XN:i:0	XM:i:0	XO:i:0	XG:i:0	NM:i:0	MD:Z:151	YS:i:0	YT:Z:CP
HISEQ09:337:CA3UFANXX:7:1113:15846:94373	99	VIRSorter_Ga0164292_10000001-circular-cat_2	43116	42	126M	=	43322	236	AAGAGTTGGGAATACCAACTGGCGTCAAGGTAGACTAGGTTCTGTGTGAGTATTGAAGTTTTTTGCGACGGAGCATCTAGAGGGCAGGGCCAGAAAAAAGTTGGAGAAGCTACATGTGCAGCTGTT	AAB0E=E@DDDGGGGECBGBDGGGBEGC@F1@F1E11C>1<1:1E=1>11::C:CD@<111<:C@=B9</9/9/E099E9FF09/0</E/8?G0FGG0.978//CCEGG=C/6/9/CC/6/@6/86	AS:i:-3	XN:i:0	XM:i:1	XO:i:0	XG:i:0	NM:i:1	MD:Z:111T14	YS:i:0	YT:Z:CP
HISEQ09:337:CA3UFANXX:7:1113:15846:94373	147	VIRSorter_Ga0164292_10000001-circular-cat_2	43322	42	30M	=	43116	-236	AGTTATAGCAGGCCTGCTAATGTGTTCAAT	F>@CBB:<0F=/DE=1;1110@1?>1?AAA	AS:i:0	XN:i:0	XM:i:0	XO:i:0	XG:i:0	NM:i:0	MD:Z:30	YS:i:-3	YT:Z:CP
HISEQ09:337:CA3UFANXX:7:1113:19429:94889	83	VIRSorter_Ga0164292_10000001-circular-cat_2	79286	42	151M	=	79218	-219	GAGATTCAGGAGAAGCAAATTTAATTTGGGCTATAAGGCCTTCCATATTAACTGCTTGCTCACCAAAACCAAGAATTAAAGTAGCAATCTGCTTTTCTAAGTTCTCGATAGACTCATCAAATTCTTTAAATCTTTCATCTATTTTAGCAGA	GGGGF0EGGGGGEGGGGGGGGGGGGGGGGGGGGGGGFGGGGGGGGGGGGGDGGGGGGGGGFGGGGGGGGGGGGGGGGGGGGGGGGGGGGGGGGGGGGGCGGGGGGGGGGGGGGGGGGGGGGGGGGGGGGGGGGGGGGGGGGGGGGFCCCCC	AS:i:0	XN:i:0	XM:i:0	XO:i:0	XG:i:0	NM:i:0	MD:Z:151	YS:i:0	YT:Z:CP
HISEQ09:337:CA3UFANXX:7:1113:19429:94889	163	VIRSorter_Ga0164292_10000001-circular-cat_2	79218	42	151M	=	79286	219	GGCTCCTTCTTTCATGGCTTCAAGCATTTGTTTTCTGCTTTGAGCTATAGTGTCCATAAATATTTTTTGAGATTCAGGAGAAGCAAATTTAATTTGGGCTATAAGGCCTTCCATATTAACTGCTTGCTCACCAAAACCAAGAATTAAAGTA	CCCCCGGGGGGGGGGGGGGGGGGGGGCGGGGGGGGGGGGGGGGGGGGGGGGGGGGGGGGGGGGGGGGGGGFGGGGGFGGGGGGGGGGGGGGGGCGGFGGGFGGGGGFGGGGGGGGGGGGGGGGGGGGGGGGGGGGGGGGGGGGGGGGGGG@	AS:i:0	XN:i:0	XM:i:0	XO:i:0	XG:i:0	NM:i:0	MD:Z:151	YS:i:0	YT:Z:CP
HISEQ09:337:CA3UFANXX:7:1113:15086:95509	83	VIRSorter_Ga0164292_10000001-circular-cat_2	180711	42	151M	=	180616	-246	AAGACATGCAGGTGAACGAGTATAAAAAGAACCTTAGATATAATCTTATCAACAGTGGCGTAAATGAAGAGACAGCATACAACTTAGTAAGATCAGTTGACGTTAGCGAAGTACCTAGATCATTTAGTGGTGCAACAAACATCACAAGAAG	GGGGGGGGGFG@GGGGGGGGGGGGGGGGGGGGGGFGGEGGGGFGGGGGGGGGGGGGEGGEGGEGGGGGGGGGGGGGGGGGGGGGGGGGGGGGGGGGGGGGGGGGGGGGGGGGGGGGGGGGGGGGGGGGGCGGGGGGGGGGGGGGGGCCCCC	AS:i:0	XN:i:0	XM:i:0	XO:i:0	XG:i:0	NM:i:0	MD:Z:151	YS:i:0	YT:Z:CP
HISEQ09:337:CA3UFANXX:7:1113:15086:95509	163	VIRSorter_Ga0164292_10000001-circular-cat_2	180616	42	151M	=	180711	246	TAGCAGTAAGTTTAAAGATTTTGCAAACTCATTACTGTCTGGAATTCAAACAGGAGACAGTACAGGAGGCAGCTTAAGCGCCAAAGAGATGTCTAAAGACATGCAGGTGAACGAGTATAAAAAGAACCTTAGATATAATCTTATCAACAGT	CCCCCGGGGGGGGGGGGGGGGGGGGGGGGGGGGGGGGGGGGGGGGGGGGGGGGGGGGGGGGGGGGGGGGGGGGGGGGGGGGGGGGGGGGGGGGGGGGGGGGGGGGGGGGGGGGGGFGGGGGGGGGGBGGGGGGGGGGGGEGGGEGGGGGG6	AS:i:0	XN:i:0	XM:i:0	XO:i:0	XG:i:0	NM:i:0	MD:Z:151	YS:i:0	YT:Z:CP
HISEQ09:337:CA3UFANXX:7:1113:3385:96095	99	VIRSorter_Ga0164292_10000001-circular-cat_2	45741	42	151M	=	45823	233	TAGCTAACTTGCTTGTAAATGTAAAAGATGATATCATTCATTTACATCAAAAACTAGATCACTTAGATGATCAAGTTGATAAGGTCGACGATAAGATTGATGTACATCTTAAATCTCATCGTGGAAAATAATACTAGTATTAAATCAAGGA	CBCCCGGGGGGGGGGGGGGGGGGGGGGGGGGGGGGGGGGGGGGGGGGGGGGGGGGGGGGGGGCGGGGGGGGGGGGGGGGGGGEGGGGGGGGGCGGGGGGGGGGGGGGGFGGGGG@GGGGGGGGGGGGGGGGGGGGG=FGGGGGGGGGEGGF	AS:i:0	XN:i:0	XM:i:0	XO:i:0	XG:i:0	NM:i:0	MD:Z:151	YS:i:0	YT:Z:CP
HISEQ09:337:CA3UFANXX:7:1113:3385:96095	147	VIRSorter_Ga0164292_10000001-circular-cat_2	45823	42	151M	=	45741	-233	GGTCGACGATAAGATTGATGTACATCTTAAATCTCATCGTGGAAAATAATACTAGTATTAAATCAAGGAGAAAATAAAATGGCAATGAAGAAAGCCTCAAAGAAAATGTCAAAAGGCGGAAGCGTTTCTGCTCCAGAGCCAAGCGTAAGCA	:GGGGGGGGGGFGGGCGGFDGGGGGGGGGGGGGGGGGGGGGGGGGGGGGGGGGGGGGGGGGGEGGGGGGGGGGGGGGGGGGGGGGGGGGGGGGGGGGGGGGGGGGGGGGGGGGGGGGGGGGGGGGGGGGGGGGGGGGGGGGGGGGGCBB@B	AS:i:0	XN:i:0	XM:i:0	XO:i:0	XG:i:0	NM:i:0	MD:Z:151	YS:i:0	YT:Z:CP
HISEQ09:337:CA3UFANXX:7:1113:12570:96221	83	VIRSorter_Ga0164292_10000001-circular-cat_2	84770	42	151M	=	84718	-203	GTAACATTACCAAGGCATTCTGCACAACACTGAGTTACAGTAAGAGAAGTGTCTTCAGGTAAAATAGTGGGAGTACAAGGTCCAAATTGAGAATTATTATTCTTCAACAATCCGCAAGGGCAAGTAAAATGCTGAGCATTGCATGATTGAC	GGGGGEGGGCGDGCGEGGCEGGGGGGGGF>GGGGGGGGGGGGGGGGGGGGGGGGGGGGGGGGGGFGGGGGGGGGGGGGGGGGGGGCGGGGGGGGGGGGGGGGGGGGGGGGEGGGGGGGGFGGGGGGGDGFFFFGGGGGGGGGGGFFCCCBB	AS:i:0	XN:i:0	XM:i:0	XO:i:0	XG:i:0	NM:i:0	MD:Z:151	YS:i:0	YT:Z:CP
HISEQ09:337:CA3UFANXX:7:1113:12570:96221	163	VIRSorter_Ga0164292_10000001-circular-cat_2	84718	42	151M	=	84770	203	CTGTTCTTGGAATGGCTGATAATAAGCTACCATTTCTCCTTCAGGAGATTCTGTAACATTACCAAGGCATTCTGCACAACACTGAGTTACAGTAAGAGAAGTGTCTTCAGGTAAAATAGTGGGAGTACAAGGTCCAAATTGAGAATTATTA	BBBBBGGGGGGGGGEGEGFFGGGGGGGGFGGGGGGGDGGGGGGFBFGGGGGGGGGGGGGGGGGFDGGGGGGGGGGGGGGGGGGF1F=BFGGGGEGGGGGGGGGEGGGFGGGFGG=FCFGGGGGGGGGGEEGGFGFGGGGGGGGEGGGGGG9	AS:i:0	XN:i:0	XM:i:0	XO:i:0	XG:i:0	NM:i:0	MD:Z:151	YS:i:0	YT:Z:CP
HISEQ09:337:CA3UFANXX:7:1113:14196:96086	83	VIRSorter_Ga0164292_10000001-circular-cat_2	80842	42	151M	=	80703	-290	TCAAGACCAAGTGCACTAGCAGTTGCTTCACAAATAGCAGATTTACCAGTGCCCGGAATACCAACAGTTAGCATGCGACGAATAGGCTGAATGCCAAACTTCTGAGCTTCTTGAGGATTATTCCAAAAATAAAGATTGCGCATAATAACAT	#GED=GEGGEGGDBEGGGGEGGGGGGGGGGGGGEGEGGGDF@GGGGGGGGGGGGGGGGGGGGGG@GGGGGGBBGGGGGBGGGGGGGGGFBBEGGGGGGGGGGGGGGGBGGGGGGDGGFGGGFGGGGGGFGGGGGGE<BBGGGGGGFBBBAB	AS:i:0	XN:i:0	XM:i:0	XO:i:0	XG:i:0	NM:i:0	MD:Z:151	YS:i:0	YT:Z:CP
HISEQ09:337:CA3UFANXX:7:1113:14196:96086	163	VIRSorter_Ga0164292_10000001-circular-cat_2	80703	42	151M	=	80842	290	AGACATGTCTCGACCGAACTCGTCAATCCAAACACAAAGAGGAGCCATGACTTTAATCTGTTGAAAGACTGTACGCATGTTTTGTTCTGATTGACCAATGAAGGAATTCATTACTTGACTTACACCAGTTCGAGCAAGATCAAGACCAAGT	BBBBBGFGGGGGGGGGGGGGGGGGGGGGEGGGGGGGGGGGGEGGGGGGGGGGFGGG1FGGGGGEGGGFFFFCGGGAGBGFGGGGGGGGECFGCGGGGGGGGGGGEEFGGDFGGGGGGGGGGGGGGGGGEGDGGBGGGGGGGGGGGGGGGGG	AS:i:0	XN:i:0	XM:i:0	XO:i:0	XG:i:0	NM:i:0	MD:Z:151	YS:i:0	YT:Z:CP
HISEQ09:337:CA3UFANXX:7:1113:16376:96037	99	VIRSorter_Ga0164292_10000001-circular-cat_2	166846	42	151M	=	167036	341	GATTGGTGTCCAGCTGTTTGGTTTAACAATATCTATGACGACTATGAAAGATATTGCAAAACTCCACATTCTAGATATTCTAATTTAGAAAAATATGGAGTTTCACCAGGTTGGAATCCAGTTTATCAAGGAAGAAACGTTGCACAATATA	CCCCCGGGGGGGGGGGGGGGGGGGGGGGFGGGGGGGGGGGGGGGGGFGGFGGGGGGGGGGGGGGGGGGGGGGGGGGGGFEGGGGGGGGGGGGGGGGGGGGFGGGGGGGGFGGGGGGGGGFGFFGGGGGGGGGGGGGGGEFFGGGGGGGGGG	AS:i:0	XN:i:0	XM:i:0	XO:i:0	XG:i:0	NM:i:0	MD:Z:151	YS:i:0	YT:Z:CP
HISEQ09:337:CA3UFANXX:7:1113:16376:96037	147	VIRSorter_Ga0164292_10000001-circular-cat_2	167036	42	151M	=	166846	-341	TTCAAGAATCAGATACCGAACTACCAGAAGGGCCATGTGGAACAGAGCCTAGGTTAATATAATGTTTGAAATAAAAGAAGAAAATATAGAAATACATGATATGGGAATTGTTCTTTTTAAGAACGTTCTTCCCATGAAGGAACATGGTTAT	CDCGFEGEEGGGGGGGGGGGGGGGGGGEGGGGGGGGGGGGGGGGGGFGGGGGGGGGGGGGGGGGGGGGGGGGGGGGGGGGGGGGGGGGGGGGGGGGGGGGGGGGGGGGGGGGGGGGGGGGGGGGGGGGGGGGGGGGGGGGGGGGGGCCCBB	AS:i:0	XN:i:0	XM:i:0	XO:i:0	XG:i:0	NM:i:0	MD:Z:151	YS:i:0	YT:Z:CP
HISEQ09:337:CA3UFANXX:7:1113:2345:98329	99	VIRSorter_Ga0164292_10000001-circular-cat_2	25898	42	151M	=	26028	281	CAGCCTAAGCATAGAGGCTGGCGAGAGCATGATCCGCAAGACTCTCTCTATAAAGATCAGATTGATTGCGTTACAGTATCGGGATCTGCTTACTTCGTAAGAAGAGATGTATGGGATGATATGACTAATAATAAAAAGTATCGAGAACTAT	CCBBBFGGGGGGGGCFGGGGGGGC/CEGGGGEGGGGGDDGGGGGGGGGGGGGGFGGGGGEGEGGGGGGEGGGGGE<C>GGGGGDGGEGGGG>FC0FEGGGGGGG@D<@FGGFGGG8CFGEGGGBG/C/6DB/98DD6CGEEB.CG<BC=G=	AS:i:0	XN:i:0	XM:i:0	XO:i:0	XG:i:0	NM:i:0	MD:Z:151	YS:i:0	YT:Z:CP
HISEQ09:337:CA3UFANXX:7:1113:2345:98329	147	VIRSorter_Ga0164292_10000001-circular-cat_2	26028	42	151M	=	25898	-281	ATAAAAAGTATCGAGAACTATACCCTGATGCAATAGGAGCTTTCCTGCCAACGCCACACTACTATGAAGAAACTTGGTGCTCTTACTTTGCAAGACACCTAGGTTATAACGTAGTATACGATGGGTCGATATCGATTGGCCATAGTTGGCA	GGGEGGGGGC8GG@6GEGGDE@BGE=GEGGGGFFGGGGGGFDBGGGFGGGFGGGFE:@CGFFCGGFCG@GGGGGGGGEEGGGGGFFGGGGGGDDGGGGGGGFGGCGGFGGGGGGGGGGGGGGGGGGGGGGGFGGGGGGGEGGGGGGCCBBB	AS:i:0	XN:i:0	XM:i:0	XO:i:0	XG:i:0	NM:i:0	MD:Z:151	YS:i:0	YT:Z:CP
HISEQ09:337:CA3UFANXX:7:1113:17293:98529	99	VIRSorter_Ga0164292_10000001-circular-cat_2	203075	42	151M	=	203187	263	AACTCTAGCTCAGGTACCGTTACAGGATCTCAAGGAGAGGCTTTGTCACATAGCCTTAAAGGTTATTCCCCATCTACAGACTCAGAAGTATACAATGGTGGCTCTAGGGCAATTGCAATTGTCGATCAATTATCAGAACAAGAAAAAGCAG	CCCCCGGGGGGGG1FFGGGGGGGGGGGGGGGGGGGGGGGGGGGGGGGGGGGGGGGGGGGGGGGGGGGGGGGGGGGGGGGGGGGGGGGGGGGGGGGGGGGGGGGGGGGGGGGGGGFGGGGGGGGGGGGGGGGGGGGGGGGGGEGGGGGGGG#	AS:i:0	XN:i:0	XM:i:0	XO:i:0	XG:i:0	NM:i:0	MD:Z:151	YS:i:0	YT:Z:CP
HISEQ09:337:CA3UFANXX:7:1113:17293:98529	147	VIRSorter_Ga0164292_10000001-circular-cat_2	203187	42	151M	=	203075	-263	TTGCAATTGTCGATCAATTATCAGAACAAGAAAAAGCAGAGTATGCTAGACGTCTCAAAGAGCTAAATAATAAAGCTAATTTTGATGCAAGCTTTTATGATTTTAATTTAGACTTTGATACAAATTCAGCAAAGCAAGATCTTAAAGCATT	GGGGGGGGGGGGGGGGGGGGGGGGGGGGGGGGGGGGGGGGGGGGGGGGGGGGGGGGGGGGGFGGGGGGGGGGGGGGGGGGGGGGGGGFGGGGGGGGGGGGGGGGGGGGGGGGGGGGGGGGGGGGGGGGGGGGGGGGGGGGGGGGGGCCBCB	AS:i:0	XN:i:0	XM:i:0	XO:i:0	XG:i:0	NM:i:0	MD:Z:151	YS:i:0	YT:Z:CP
HISEQ09:337:CA3UFANXX:7:1113:11601:99087	83	VIRSorter_Ga0164292_10000001-circular-cat_2	131891	42	151M	=	131808	-234	TTTTAAACCAGAATTTTTAAATAGAATAGATAAAACTGTTATCTTTAATTATCTATCCGATGAAGACTGCTCAAAAATAGCCCAGCTAGAAATGTCAGTAATAGCTGACAAACTTTCTAAAAAAGGTTTTTCAATGCAGTACAACGACAAC	BGBEGGG=GG@GGGFFCEGGGGGGGGGF=FEGFCGGGDGFGGGGGGGGGGGFGGGFGGEGGGGGGGEFGGGGGGGGGGGGGGEGGGGGGGEGGGGGGGGGGGGGGEGGGGFGGGGGGGGGGGGGGGGGGGGGGGGGGGGGGGGGGGBCCBC	AS:i:0	XN:i:0	XM:i:0	XO:i:0	XG:i:0	NM:i:0	MD:Z:151	YS:i:0	YT:Z:CP
HISEQ09:337:CA3UFANXX:7:1113:11601:99087	163	VIRSorter_Ga0164292_10000001-circular-cat_2	131808	42	151M	=	131891	234	GATGTAAATTATAAAACCGGCACAAAGATAGTTCCAAATAGATCTATCGTTGAACGTAATACAAATGACGCAGTTAAAAAACATTTTAAACCAGAATTTTTAAATAGAATAGATAAAACTGTTATCTTTAATTATCTATCCGATGAAGACT	ABBBBGGGGGGGGGGGFGGBGGGGGGGGGGGFGGGGGGGGGCFGGGGGG:FFGGGGGGGGGGGGGGGGGGGGGGGGGGGGGGGGGGGGGGGGFGGGGGGGGGGGGGGGGGGGGGGGGGECGGGGGFGEGGGGGGGGGGG/8CDGBEGEGGD	AS:i:0	XN:i:0	XM:i:0	XO:i:0	XG:i:0	NM:i:0	MD:Z:151	YS:i:0	YT:Z:CP
HISEQ09:337:CA3UFANXX:7:1113:10467:99787	99	VIRSorter_Ga0164292_10000001-circular-cat_2	137761	42	151M	=	137979	369	GTGCAGGCATATCAACTGGTAGAAGCATGTTATCCATGATGGGATCATCTGGTGTTGGTCAAGTAGCCAAAGATGTAATGGGTTCTAGAAAAGCTCAAGGAGCAGTACTTGGTGGATTGTTTTTAGCTGGCATTGGAAAAGAAGTAGTAAG	CBCBBCGGGGGGGGGGGGGGCGGGGGGGGGGGGGGGGGGGGGGGGGGGGGGGGGGGGGGGEGGGGGGGGGGGGGGGGGGGGGFGGGGGGGGGGGGGGGGGGGGDFGGG>>BCCFGBGCGBEFGBGGGGGGGF08FGG@FGGDGGGGGGGGG	AS:i:0	XN:i:0	XM:i:0	XO:i:0	XG:i:0	NM:i:0	MD:Z:151	YS:i:0	YT:Z:CP
HISEQ09:337:CA3UFANXX:7:1113:10467:99787	147	VIRSorter_Ga0164292_10000001-circular-cat_2	137979	42	151M	=	137761	-369	ACAGATCTAACTCCTTCAATGTTGATCGGTGCTAATATACAAGGTCCCGTAGGAAGCGTTGCAAGGGGTGCTAACGCTTACAGATTTGGAGTTGGTGGCACTAACCCATACGACACTCAAAAGAATGTAGGAAGGGCTGGAGGAATCATCG	DGEGGGEDE@DBG@GGGGDEC6>D>CC0@GCGGGEEDDGCFFFC><DGG@GGGFFCCC0>D@GDCE0<::/>DGGGE1@C:>GCBFF>GGGFDGB@DGGG@D>F1GGGGGGF@FBGGGG@FCF:EGGGGGFDGGBGGFDGGGEEGFBA<AB	AS:i:0	XN:i:0	XM:i:0	XO:i:0	XG:i:0	NM:i:0	MD:Z:151	YS:i:0	YT:Z:CP
HISEQ09:337:CA3UFANXX:7:1113:14926:101113	83	VIRSorter_Ga0164292_10000001-circular-cat_2	21418	42	151M	=	21282	-287	CCGCCAACAATAAGGATCATAGAGTTGCTGGGTTTAACCCTTGTGCCGAGCAATCGCTTGAGTCATACGAATGCTGCACCTTAGTAGAGACTTACTTGGGTAGACACGATTCTCTCGATGACTACAAGCGTACATTGAAGTTTGCTTATCT	GGGGGGDD@GGGGEGGGE=EGGEGGGGGGGGGGGGGGGGGGGGGGGGGGGGGGFGGGGGGGGGGGGG>GGGGGGGGGGEGGGGGGGGGGGGGGGGGGGGGGGGGGGGGGGGGGGG>GGGGGGGGGGGGGGGGGGGGGGGGGGGGGGBBBBB	AS:i:0	XN:i:0	XM:i:0	XO:i:0	XG:i:0	NM:i:0	MD:Z:151	YS:i:0	YT:Z:CP
HISEQ09:337:CA3UFANXX:7:1113:14926:101113	163	VIRSorter_Ga0164292_10000001-circular-cat_2	21282	42	151M	=	21418	287	GGATGGATGTCAAATAACTCAGTAGAAGTCTCAGTGGGACAAGACTTGTCCGCCATAGTTGACGGCATAGCTAGAAATGGTGAGCCGGGCGTTATTTGGATGGATATGTCCCGTAAGTATGGACGTCTTGCTGACCCCGCCAACAATAAGG	BCBCBGGGGGEGEGGGGGGGGGGGGGGGFGGGGGGGGGFGGGGGGGGGGGGGGGGGGGGGGGGGGGGGGGGGGGGGGGGEGGGGGGGDGGGCBBDGEGGGGGGGGGGGGGGGGFGGGGGGGGGGGDG.DGE=GGBEGGGGGGGGGGGGGG=	AS:i:0	XN:i:0	XM:i:0	XO:i:0	XG:i:0	NM:i:0	MD:Z:151	YS:i:0	YT:Z:CP
HISEQ09:337:CA3UFANXX:7:1114:4264:2315	83	VIRSorter_Ga0164292_10000001-circular-cat_2	206563	42	151M	=	206418	-296	TTTATAATGATGTAACATCTTTTTCAACCAAGCAATATCAATATAAGCTTGTCGACGACGTAATGATACTAGCTGGAACAACTAGAGTATTTGGTAGATTAATGGCAAATTTTGAAGGAAATGATTTTACCGCTTCCATAGGAGTATTGAC	EGGGCCDEEBGGGGGGGGGGGGGGGGGGGECCGGFCC0GGFCGGGGGF<GGGFGGGGGFGGGGGGGGGGGGGGGGGGGGGGGGGGEGGGGGGGGGGGGGGGGGGGGGGGFGGGGGGGGGGGGGGGGGGGGGGFGGGGGGGGGGGGGCCCCC	AS:i:0	XN:i:0	XM:i:0	XO:i:0	XG:i:0	NM:i:0	MD:Z:151	YS:i:0	YT:Z:CP
HISEQ09:337:CA3UFANXX:7:1114:4264:2315	163	VIRSorter_Ga0164292_10000001-circular-cat_2	206418	42	151M	=	206563	296	GCTCTTGATTTAATTGGTGAACTGTATTCAGTCAGAAGAAGAACAATAGCATCCGAAGCAGAGCAAGATAGGGCTAGCTACAATATCCAGTTTTACATATCTTCACCTCAAGCATCTGATATTTTAATACCAAAAAATACATTAATTTATA	BBBBBGGEGGGGGGGGGGGGGGGGGGFGGGGGGGGGGGGGGGGGGGGGEGGGGGGGGGGGGGGGGGGGGGGGGGGGGGGEEGGGGGGGGGGGGGGGGGGGGGGGGEGECBFGEGGGGGGGGGGEGGGGGGFGGGGGGGGGCGEGGGGGGGB	AS:i:0	XN:i:0	XM:i:0	XO:i:0	XG:i:0	NM:i:0	MD:Z:151	YS:i:0	YT:Z:CP
HISEQ09:337:CA3UFANXX:7:1114:5991:2374	153	VIRSorter_Ga0164292_10000001-circular-cat_2	96779	0	151M	=	96779	0	AAAGGATAAGGCCAGGTTTTCGGCGTGTCTGACGCCGGATGCGAATACAAGGGCTTTCTTAGAAGAAGCCAAATTGCGATAGGCAGCGACAATATGAGCATTGCGCTCAGGAGTATCAATTGTTTTTTCCAATTGAGTTTGAGAATAGTCT	GGGGGGGGGEGGGGGGGGGGGGGGGGGGGGGGGGGGGGGGGGGGGGGGGGGGGGGGGGGGGGGGGGGGGFGGGGGGGGGGGG@GGGGGGGGGGGGGGGGGGGGGGGGGGGGGGGGGGGGGGGGGGGGGGGGGGGGGGGGGGGGGGGBCCBB	AS:i:-90	XN:i:0	XM:i:18	XO:i:0	XG:i:0	NM:i:18	MD:Z:57T4C0C0A0T0T25C9A8G0T8T3C9C1A4C0T3T2G0	YT:Z:UP
HISEQ09:337:CA3UFANXX:7:1114:2689:2986	83	VIRSorter_Ga0164292_10000001-circular-cat_2	88560	42	151M	=	88488	-223	AGTTTTCAAGAAAGACTTGAAATTCTTTCATAACTTCTAAATCCATATGGTACCAAGTTGAAAAAGATTTAACTTTTAAAGTACCTTGACAATTATTACATTGTTCAGTTTTAACAGTTCCATCTTCTTGATCCCAATCTCGAGTTCCTTG	<GGFGGGGGGGGEGFEGGFF80GC0FDEGGGGEGGGEFGDF0GGGGGGGGEGEG@GGEGGGGGGGGGGGGGGGGGGGGGGGGGGGGGGGGGEGGGEGCGGGGGGGGGGGGEGGGGGGGGCGGGGGGGGGGGGGGGGGBGGGGGGGGCBBBC	AS:i:0	XN:i:0	XM:i:0	XO:i:0	XG:i:0	NM:i:0	MD:Z:151	YS:i:0	YT:Z:CP
HISEQ09:337:CA3UFANXX:7:1114:2689:2986	163	VIRSorter_Ga0164292_10000001-circular-cat_2	88488	42	151M	=	88560	223	CCTAAAATGTTGTAATTCCGTATCCACTACAAAGGCTACTAGTTAAATCTTAATGGATATTAAATCCACCACAGTTTTCAAGAAAGACTTGAAATTCTTTCATAACTTCTAAATCCATATGGTACCAAGTTGAAAAAGATTTAACTTTTAA	BCCBBDEGGDGGGGGGGGGFGGGGGGGGGGGGGDDGCFGGEGFEGGGGGGGGGGGGGGGGGGGGGGGGGGGGGGFFGGGGGGGGGGGGEGDGGGEGGGGFGGGGEGG>CGGFGEGGGGEGGCFFCFCBFGGGE0CGGGGGGCGGGGGGGGG	AS:i:0	XN:i:0	XM:i:0	XO:i:0	XG:i:0	NM:i:0	MD:Z:151	YS:i:0	YT:Z:CP
HISEQ09:337:CA3UFANXX:7:1114:12500:3971	83	VIRSorter_Ga0164292_10000001-circular-cat_2	125636	42	151M	=	125409	-378	ACCACAAGGATTGCAAACCTGTGCTCCCGGAGGAACGCTTTGATTTTGTTCATTTCACCTCCTTTCACAAAGATGAACGAGCGCATGCCGGAGTGGCACACGACTTAGCAACCTCTCGGCTACTCATAAAAGAAAAACACCACACTGGCTG	@GGGGGGGGGGGGGGGEGGDGGGGGGGGGEGGGGDGGGGGGFGGGGGGGGGGGGGGFGGGEGGFCGGGGGGGGGFGGGGGGGGGGDGGGGGGGGGFGGGGGGGGGGGGGGGGGGGGGGGGGGGGGGGGGGGGGGGFFGGFGGGFGGCCCCC	AS:i:0	XN:i:0	XM:i:0	XO:i:0	XG:i:0	NM:i:0	MD:Z:151	YS:i:0	YT:Z:CP
HISEQ09:337:CA3UFANXX:7:1114:12500:3971	163	VIRSorter_Ga0164292_10000001-circular-cat_2	125409	42	151M	=	125636	378	CCTGTGATCATTCGGCTTCTTTTTTCTCACTTACTAGATCTTCTGTTGCCAGGCCAAAGATATGGCCCCGAATCAAATTCAATTAGCGATCAACTCAGATGTGCTTCTTGATGGTCCTTGCTCCGAAGAACGAGGCAACCACAAGAACGCC	BBBCCGGGGGGGGGGGGGGGGGGGGGGGGGGGGGECGGGGGEGGGGGGGGGGGGGGGGGGGGGGGGGGGGGGGGCGGGGGGGGGGGGGGGGGGGGGGGGGGGDGGGGGGEGGGGGGGGGGGGGGGGGDGGGGGCGGGGGGGGGD.DGGGGG	AS:i:0	XN:i:0	XM:i:0	XO:i:0	XG:i:0	NM:i:0	MD:Z:151	YS:i:0	YT:Z:CP
HISEQ09:337:CA3UFANXX:7:1114:3159:4933	153	VIRSorter_Ga0164292_10000001-circular-cat_2	55	42	151M	=	55	0	CTATCAGCCAGGCATTGGCGACTTTGAAGATGCAAAACTTGTGTTAGAAAAGCTTGACAAAAAAACAAAAGAATACTCTTTTGGATTAAGAGCTCATGGATATAAATATGACACTACAACTACAGATAATTATGAACCAATCAAAGTCGCT	GGGGGGGGEGGE@9CCCGFGGGEGGGGGGGGGGGGGDFGBGCF@CGGCDGGFC@>DGGGGGEGGGGCGGGGEGGBF:GGEGGGGGGDF>GGGGCGGGGGGFGGGGFFFFE:GGGCGEFCFFGDF1@CECGGGGGGGGGGGGGGDGC?A3?B	AS:i:-10	XN:i:0	XM:i:2	XO:i:0	XG:i:0	NM:i:2	MD:Z:69T4T76	YT:Z:UP
HISEQ09:337:CA3UFANXX:7:1114:3527:5851	83	VIRSorter_Ga0164292_10000001-circular-cat_2	152081	42	151M	=	152038	-194	TGTGGTACAAATCCTTACCTTCAAGTTGGTAAGGTCATAGAGGTAGAAAAGTTTGCAACCAACTTTGATGATGGCTTGCTTTCCTACATGCAACTTCCTTCGGACCCAGGTGCTTTGAAGACCGTATTTGAACTTACCCGTTCAGGTACCT	BGEEGGGGGGGDGGGGGGGGGGGGGGGEGGGGGGGGGGGGGGGGGGGGGGGGGGGGGGGGGGGGGGGGGGGGGGGGGGGGGGGGGGGGGGGGGGGGGGGGGGGGGGGGGGGGGGGGGGGGGGGGGGGGGGGGGGGGGGGGGGGGGGCCCCC	AS:i:0	XN:i:0	XM:i:0	XO:i:0	XG:i:0	NM:i:0	MD:Z:151	YS:i:0	YT:Z:CP
HISEQ09:337:CA3UFANXX:7:1114:3527:5851	163	VIRSorter_Ga0164292_10000001-circular-cat_2	152038	42	151M	=	152081	194	AGCAGACCACATGGGCCGTCCAGTTAACTTAACAACTACCTTGTGTGGTACAAATCCTTACCTTCAAGTTGGTAAGGTCATAGAGGTAGAAAAGTTTGCAACCAACTTTGATGATGGCTTGCTTTCCTACATGCAACTTCCTTCGGACCCA	CCCCCGGGGGGGGGGGGGGGGGGGGGGGGGGGGGGGGGGGGGGGGGGGGGGGGGGEGGGGGGGGGGGGGGGGGFGGGGGGGGGGGGGGGGGGGGGGGGGGGGGGGGGGGGGGGGGGGGGGGGGGGGGGGGGGGCFGGGGGGGGGGDDGGGE	AS:i:0	XN:i:0	XM:i:0	XO:i:0	XG:i:0	NM:i:0	MD:Z:151	YS:i:0	YT:Z:CP
HISEQ09:337:CA3UFANXX:7:1114:19389:5831	83	VIRSorter_Ga0164292_10000001-circular-cat_2	207576	42	132M	=	207384	-324	TCAACAGTTTGTTCCTGATTATGATCTGATGGAAGATGATGAGGATGGGCAATCGAGATTTTTAGAACTAGACGTTCAACCATCAGTTAGCGTGCAGGCTAGCACTGTTGATTTCTTAAGATCAGAAAATAG	D<=80@EGF0EGFGF80E80F0CE:0=0F@@@F@FG@FF0GGG>FF=1EGGGF=:FD1FGGGGFE:E1FFDE01E19EFGGGCGFC9/E/@@>EGEGGGGGGGGBGDCGGE1@GCGF=;11?1;1B1@=@BA	AS:i:0	XN:i:0	XM:i:0	XO:i:0	XG:i:0	NM:i:0	MD:Z:132	YS:i:0	YT:Z:CP
HISEQ09:337:CA3UFANXX:7:1114:19389:5831	163	VIRSorter_Ga0164292_10000001-circular-cat_2	207384	42	82M	=	207576	324	AAAAGGAATTTTTATGCCAGAAACAACCTATCTAGTAACACAGACTCAGATAGTCAAAGCCAAGAATAAAGGGAACGCAGAA	AB30A/1FGDGC@0=1=;FC1F:GDGEBGG<BE@F1FF@1<E0:0=1CCFGGG1C1F@1FFBFG11:CGGDGB@@GFGG</?	AS:i:0	XN:i:0	XM:i:0	XO:i:0	XG:i:0	NM:i:0	MD:Z:82	YS:i:0	YT:Z:CP
HISEQ09:337:CA3UFANXX:7:1114:10021:6043	81	VIRSorter_Ga0164292_10000001-circular-cat_2	29753	42	151M	=	29377	-527	AGTGGCACATTCTTAGACAAGAAGCTTGCCTGTGGTTCTGAGCCAACCTATGTATTTGATTGGTTAAAACAAAAAAACTACTGGGTTCATTCAGGTTTAATGATGCAACATCTTGGTTACGCTAGAGATGAAGATAAGGTAATTAAACATA	@/6C8/GG=C//@GE=C/GD@8/=CD0DC00CC080=@C80;.0GCG@E0FGCBFB>F=0GGGEGGEF<ECGGEGFCE1CF<GDGGG@GCGGD@GGGGDFEGGG@DCGGGGEGGGDC<GGGGGGGGGGGFB;1GGGGGGGGGEDCBAB@BA	AS:i:0	XN:i:0	XM:i:0	XO:i:0	XG:i:0	NM:i:0	MD:Z:151	YS:i:-11	YT:Z:DP
HISEQ09:337:CA3UFANXX:7:1114:10021:6043	161	VIRSorter_Ga0164292_10000001-circular-cat_2	29377	42	151M	=	29753	527	TGAAAGACTATCTACTCAAGTAGATAAGATAGTATTTACTGATGATTGTTCAGAAGATAATACAGTACAGATTGCTTCTAAGTAAGCAGAGGATTTTAGTAGTAGTGAAACAATGTTCGAAAAGCATGAGGGTGACCTTAGACTTAATGCT	BBC=BG1=F1C1>111EF111@11E11?1F1=F11=11111<<1:1F1>FG11111E1B:F>CFFG>@:F>F@>FCG@1EFD1=@FGB:1<:11=C<1CF>F10=G00;0>F0;:0=:/::/E0000?CC0.:.<08F08000C0=FE000	AS:i:-11	XN:i:0	XM:i:3	XO:i:0	XG:i:0	NM:i:3	MD:Z:84C7T40C17	YS:i:0	YT:Z:DP
HISEQ09:337:CA3UFANXX:7:1114:12210:6843	99	VIRSorter_Ga0164292_10000001-circular-cat_2	57601	42	151M	=	57804	354	TGGTGCAGCAATAGCTTATTCTAAGTTGGCTTTAAGCAACAGTATTGATTATACAGACCTTAAAGACGGAGTTGCTAAATCGAGCTTTAGATCAACACTAAATGCTCAAACAGGCACAACGTATACTTTGGTTCTTACCGACTTAGCTAAA	BBCCCGGGGGGGGGGGGGGGGGGGGGGGGGGGGGGGGGGGGGGGGGGGGGGGGGGGGGGGGGGGGGGGGGGBGGGGGGGGGFGGGGGGGGGGGGGGGGGGGGGGGGGGGEGGGGGGEGGGGGFGGGGGGGGGGGGGGGGGGGDGGGGGGGG	AS:i:0	XN:i:0	XM:i:0	XO:i:0	XG:i:0	NM:i:0	MD:Z:151	YS:i:0	YT:Z:CP
HISEQ09:337:CA3UFANXX:7:1114:12210:6843	147	VIRSorter_Ga0164292_10000001-circular-cat_2	57804	42	151M	=	57601	-354	CATCAGTTGCATTTGCTATTGGAGATAGGATCGATTTACTCCAAAGGGGATCTGGGCAGGTTACTGTAGCAGGTGCTGGTGGAGTAACAGTTAATGCTACCCCAGGATTAAAGCTGCGTGCTCAGTGGTCATCTGCTACTCTAGTAAAGTT	DGGGGGGGGEGGGGGGGGGEGGGGGGGGGGDGGGGGGGFGGGGGGGGEGGGGGGGFGGGGGGGGGGGGGGGGGGGGBGFGGGGGGGGGGGGGGGGGGGGGGGFGGGGGGGGGGGGGGGGGGGGGGGGGGGGGGGGGGGGGGGGGGGCCCBB	AS:i:0	XN:i:0	XM:i:0	XO:i:0	XG:i:0	NM:i:0	MD:Z:151	YS:i:0	YT:Z:CP
HISEQ09:337:CA3UFANXX:7:1114:12752:7309	99	VIRSorter_Ga0164292_10000001-circular-cat_2	181976	42	151M	=	182155	330	GATAGTTCATTGGGTTTTCTTGATAAAGTTAAGAAAAAATTTGACGTAGCAGAAGAACAACAAAACTCAGTCGCTAGGTACATCGGTAGATTCCGCAGAAGAAAAAATGATATTAGTAATCCAACAGTTTTTGCAAGACTTATGGCTAACG	CCCCCGGGGGGGEG>CGGGGGGFGGGGGGGGGEGGGGGGGGEGGGGGGGGGGGGGGGGGGGGGGGGGGGGGGGDGGGGGGGGGGGGGGGGGEFGGGGGGGGGGGGGGGGCFEG@GGGGGGGGGGGGGDGGGGGGGGGGGGGGGGEGGGGGG	AS:i:0	XN:i:0	XM:i:0	XO:i:0	XG:i:0	NM:i:0	MD:Z:151	YS:i:0	YT:Z:CP
HISEQ09:337:CA3UFANXX:7:1114:12752:7309	147	VIRSorter_Ga0164292_10000001-circular-cat_2	182155	42	151M	=	181976	-330	TTTATCTTTGCAAGAGATTACGCCTGGTTCGGAAACAGAAGCACCTAGATTTGGTGTAGTCGATCAAGCAGGAAATGTAGTACACGATCATAAATCAGTCCTTAATGCTTATGAATCATTCAGGAGAAGAACTCAAAGTTACGGAACACCA	GGGGDGD=GGGGGEEGEDGGGGGFGCAGGFCGGGEGGGGGGGGGGFGGCGGGEGGGDFAGGGGGGGGGGCEGGGGGGGGGGGGGGGGGGGGGGGGGGGGGGGGGGGGEGGGGEGGCGGGGGGDFGGGGGGGFDGGGGGGGGGGGGGBCCBA	AS:i:0	XN:i:0	XM:i:0	XO:i:0	XG:i:0	NM:i:0	MD:Z:151	YS:i:0	YT:Z:CP
HISEQ09:337:CA3UFANXX:7:1114:16638:7441	83	VIRSorter_Ga0164292_10000001-circular-cat_2	127894	42	149M	=	127805	-238	TAGAGTGATCTGGCCGTCTTCTTCTGTTAACACCGTTATAACAGAATCTTCCATATCAGGAATGTCGTCTAGACTAATTTGAAATTCCCCTGACGCACCATCCATCTCACCAGAGACTAGGATTCTCTTCATCAGTTCTATAAAGTATT	#EGGGGD@@C6.GDBGGEGEGG=GGGGGFFD?DFGEFFEGGGGGGGGGGEGGGGGEFEG@GGGGGGGGF@FBCF1DGGFCCGGGGDGGGGGCFC@F1GFC@GGGCBGGFFGGGGGGFFDFGGFGGGGGGGCGGGGGFGGGGGCFFFAAA	AS:i:0	XN:i:0	XM:i:0	XO:i:0	XG:i:0	NM:i:0	MD:Z:149	YS:i:-5	YT:Z:CP
HISEQ09:337:CA3UFANXX:7:1114:16638:7441	163	VIRSorter_Ga0164292_10000001-circular-cat_2	127805	42	151M	=	127894	238	GCTAGAGATCTAACAACATCTTCTTGAGGTTGTTTAGTTAAACTCACTAGGTCTTCAACAATTTCCCATTGAGCAGTAGTAAAGACGGCTAGAGTGATCTGGCCGTCTTCTTCTGTTAACACCGTTATAACAGAATCTTCCATATCAGGAA	ABBBBCGGGGGG@FFGGEGGGGGGGE>EDGGGFGGGGGGGGGGGGGDDCGGGGGGGCGGGEGGGEGDFFGDG:1:1FFCFGGGGCGGDGB/CC@FBGGFG@GFGGGGFBGGGGGGGFGGGF@>AFGGGCGGGEGGGGGGGGGE/6C=E###	AS:i:-5	XN:i:0	XM:i:1	XO:i:0	XG:i:0	NM:i:1	MD:Z:49A101	YS:i:0	YT:Z:CP
HISEQ09:337:CA3UFANXX:7:1114:1116:7514	99	VIRSorter_Ga0164292_10000001-circular-cat_2	79446	42	151M	=	79717	422	AATAAGTTGCTGAGTTTGTTCTCTAAGCAAATCTATATCGTTTATTCCTTCAAATAATGAATCATCTGACATTACGCATCATACCATTCTGTGTTGTTGGTAACGTGAGAAACCAAAGAAAGATCTAGTAAATAAGAAATACTTACAACAT	CCCCCFGGGGGGGGGGGGGGGGGGGGGGGGGFGGGGGGGGGGGGGGGGGGGGGGGGGG>GEGFGG>DGGEGGGGGGDGGGEGG11CGGGDCCGGGFGG>EFDDDGGGGGGGGGGGGGG0FFGDGGGGCGGGGGE@CD=GGGC=@8@GGGG<	AS:i:0	XN:i:0	XM:i:0	XO:i:0	XG:i:0	NM:i:0	MD:Z:151	YS:i:0	YT:Z:CP
HISEQ09:337:CA3UFANXX:7:1114:1116:7514	147	VIRSorter_Ga0164292_10000001-circular-cat_2	79717	42	151M	=	79446	-422	CTACATTGTCACCTGATTGCCAATACTGGCATTTAAAGATTCTACTAATTGATTGACCAGCAGCAGTCATTGTTCCACCGTAAGAAACATATGCTTCAGGTGTAGCAAGGCCAAGTCGCTCATTGGCAGGAAAGTTAAGAGCAGCAGTTCC	BGGGBGGGGGGGFGGGGGGFGGGEGGGGGEGGFGGGGFGGGGGGGGGGGGGGGGGGGGGGGGGGGGGGGGGGGGGGGFGGGGGGGGGGGGGGGGGGGGGGGGGGGGGGGGEGGGGGGGGGGGGGGGFGGGGGGGGGGGGGGGGGGGCBBCB	AS:i:0	XN:i:0	XM:i:0	XO:i:0	XG:i:0	NM:i:0	MD:Z:151	YS:i:0	YT:Z:CP
HISEQ09:337:CA3UFANXX:7:1114:11100:7695	99	VIRSorter_Ga0164292_10000001-circular-cat_2	20652	42	151M	=	20774	273	GGTCGTGGCCTTTGGATGATGGGAACCCAAACAGTTAATGTACATAAAAACTCAGCTGCTCTACAGAACTGTGCATTCGTAAGTACTGGTGAAATGTCTAAGTTTAATCCAGCAAAGCCTTTTACATTCTTAATGGAAGCATCAATGCTTG	CCCCCGGGGGGGGGGGGGGGGGGGGGGFGGGGGGGGGGGGGGGEEGGGGGGGGGGGGGGGGGGGGGGGFGGGGGGGGGGGGGGGGGEGGGGGGGGGGGGGGGGGGGGGGGGGGGGGGGGGGGGGGGFGGGGGGGGGGGGGGGGGGGGEEGG	AS:i:0	XN:i:0	XM:i:0	XO:i:0	XG:i:0	NM:i:0	MD:Z:151	YS:i:0	YT:Z:CP
HISEQ09:337:CA3UFANXX:7:1114:11100:7695	147	VIRSorter_Ga0164292_10000001-circular-cat_2	20774	42	151M	=	20652	-273	TACATTCTTAATGGAAGCATCAATGCTTGGTGTTGGCGTTGGTTTTGATGACAAAGGTGCAGACAAAGACTTTACGATCTACGAACCAAATAAACCCGCTGTCATTGATGTCATTGCGGACGATCGTGAAAGCTGGGCTAGATCTGTTGGC	EGGGGGGGEGEGGGGGGGGEGGGGGGGGGGGGGGGGGGGGGGGGGGGGGGGGGFGGGGGGGGGGGGGGGGGGGGGGGGGGGGGGGGGGGGGGGCGGGGGGGGGGGGFGGGGGGGGGGGGGGGGGGGGGGGGGGGGGGGGGGGGGGGCCCCC	AS:i:0	XN:i:0	XM:i:0	XO:i:0	XG:i:0	NM:i:0	MD:Z:151	YS:i:0	YT:Z:CP
HISEQ09:337:CA3UFANXX:7:1114:16411:7656	99	VIRSorter_Ga0164292_10000001-circular-cat_2	59831	42	151M	=	59990	310	TTGGAAAGAACCGGGCATGATCGCTTTAGCAGTTGCTGCAATACAAGAACTTGTACAAAAAAATAATCAATTAGAGTCAAGGATTGCAGACTTAGAAGCTAAATAAATTATTTTAATATAATAATTAGTTAGAAGTCTTATAAAACCCTGA	BBBBCGGGGGGGGGGGGGGGGGGGEGGGGGGGGGGGGGCGGGGGGGGGGGGDDFGGGGGGGGGGGGCCEGGGGGGGFGGGGGGGGGGGGGGCGGGGGGGGGGGGGGGGGFEGFFGGGGGGGGGGGEGGCDFFGGGDE/EGGGGGGGGDGGD	AS:i:0	XN:i:0	XM:i:0	XO:i:0	XG:i:0	NM:i:0	MD:Z:151	YS:i:0	YT:Z:CP
HISEQ09:337:CA3UFANXX:7:1114:16411:7656	147	VIRSorter_Ga0164292_10000001-circular-cat_2	59990	42	151M	=	59831	-310	ATTGGATTACGGGCGCATCAAATACTCTTTTTAATTCAGAGCCACACTCAGGGCATTTAGTATTCTTTTGATCTTCTGTAATAGATCTATTCTCTGTATAAGAATGTAGATTATCTTTGCATTTATAATCATAGATAGGCATAATAATATT	@=GFEGGGGG@GGGGGF>CGEGGCF8GGGGGGFGGFGGFF0BC@>CGGGEEGEGGEEFEGDFFEGGFDGGGGGGGGGGGGGGGF@:CCGGGGFFGEGFGGGGGGGGCEGDEGGCGGEGGEGGGDCG@CGGGGEGGF>GFEGGGGG>BBBBB	AS:i:0	XN:i:0	XM:i:0	XO:i:0	XG:i:0	NM:i:0	MD:Z:151	YS:i:0	YT:Z:CP
HISEQ09:337:CA3UFANXX:7:1114:12047:8334	83	VIRSorter_Ga0164292_10000001-circular-cat_2	118504	42	151M	=	118440	-215	CAAGTCCATTGAATTCATTTCTGCTGGATCCATGTTTGCAAACCAGATGTTATATTGCTCTAGCGTGCCTTTCTTTGTTTGAATTGTGAGCTTCATGGGCTCTACCTCTTTCTGTATAGGGAATGGGTTTTTCTCCTGCGGAAGCAGGATT	GGGGGGGGGGGGGGGGGGGGGGGGGGGGGGGGGGGGGGGFFFGGGGGGGGGGGGGGGGGGGGGGGGGGGGGGGGFGGGGGGGGGGGGGGGGGGGGGGGGGGGGGGGGGGGGGGGGGGGGGGGGGGGGGGGGGGGGGGGGGGGGGGGCCCBB	AS:i:0	XN:i:0	XM:i:0	XO:i:0	XG:i:0	NM:i:0	MD:Z:151	YS:i:0	YT:Z:CP
HISEQ09:337:CA3UFANXX:7:1114:12047:8334	163	VIRSorter_Ga0164292_10000001-circular-cat_2	118440	42	150M	=	118504	215	GATGATCAATCTCAGCTCTACTCATTACTTGTTGGATCTGAGTGATATCAAGTATGGCTTTTGCCAAGTCCATTGAATTCATTTCTGCTGGATCCATGTTTGCAAACCAGATGTTATATTGCTCTAGCGTGCCTTTCTTTGTTTGAATTG	ABBBGGGGGGGGGGGGGGGGGGGGEEGGGGGGGGGGGGGGGGGGGGGGGGGGGGGGGGGGGGGGGGGGGGGGGGGG=FGGGGGGGGGGGGGGGGGGGGGGGFDGGGGGGGGGGGGGGGGGGGGGGGGGGGBGGGGGGGGGGGGGGCGGF0	AS:i:0	XN:i:0	XM:i:0	XO:i:0	XG:i:0	NM:i:0	MD:Z:150	YS:i:0	YT:Z:CP
HISEQ09:337:CA3UFANXX:7:1114:10503:8626	99	VIRSorter_Ga0164292_10000001-circular-cat_2	14249	42	151M	=	14361	263	TCAGTCAAATGAATCTAGAACATCTATAGATTACTATATAAGCGTAGACGACGGATTAAAATGGATACAAGTATCTCCAATGAAAAAGAATTTTGTTGGCATACCAGAGATATTATCTTTTAATCAAAATCTAGATAATACTAATATGCTT	BBBBBGGGGGGGGGGGEGGGGGGGGGGGEEFGGGGGEEGG>FFGCGGGGGGGGFG<GGGGGGGDGEGBFGGGGGGGGGGGGGGGGFGGGGGGCFGGED@CGGGGGGCGB>DFDCFGGCFCFGGGGGGGGGGGGGGGFGGGGGBEBGGGGGE	AS:i:0	XN:i:0	XM:i:0	XO:i:0	XG:i:0	NM:i:0	MD:Z:151	YS:i:0	YT:Z:CP
HISEQ09:337:CA3UFANXX:7:1114:10503:8626	147	VIRSorter_Ga0164292_10000001-circular-cat_2	14361	42	151M	=	14249	-263	TTATCTTTTAATCAAAATCTAGATAATACTAATATGCTTCCTCAAATAGCTTATTATAATACTCCAGAAATTCCAAGTCCAATAAAATCAATAAGATTTAGAGCAATAATGAAAAAAGCAAAGACCGGAAATTCTACTCCCATTTTAGGAT	0CC9DFC8@C0GGGGGGC00G@<0>F<DGGGGGGFGFFFDF0GF@FGGGCGBE0E>0GEGGBEE1GEGGGD>EGGGGGFCFE1GCGGGGGGGFFDC@EGGCEGGGGDEFC1ACGGGCGG@FC>GA>GGF1GF>GCCCEGGGGGGGGA0A<=	AS:i:0	XN:i:0	XM:i:0	XO:i:0	XG:i:0	NM:i:0	MD:Z:151	YS:i:0	YT:Z:CP
HISEQ09:337:CA3UFANXX:7:1114:13206:8510	99	VIRSorter_Ga0164292_10000001-circular-cat_2	75361	42	151M	=	75519	309	TTTATTCTATTGGTTTTTAAAAACTTAACAGAAGCTTCTAAGGCTTTTAGTAGAGTTCGGTCTTCTAAAGAAAGACGCTTAGAAACAAAGGTTAAATAAGCTTGTGATTCGTGAATTTCATGAACATAACTACAGTTATCTGGGCAATAGT	B@B@BGGEGGG>GF>FFEBDDDFGECDEEGE1EDEDG>GGG>@B>FGFBBFGG1BFGEGAGFGGC1ECFGCF>G>FF<CFBG1@@EGGGG0CFGGGGG>>>FGFEGGGGGGGGFGGGEGGGGGFGEGGEG=GCGGEC@0000DBB@DDEDC	AS:i:0	XN:i:0	XM:i:0	XO:i:0	XG:i:0	NM:i:0	MD:Z:151	YS:i:0	YT:Z:CP
HISEQ09:337:CA3UFANXX:7:1114:13206:8510	147	VIRSorter_Ga0164292_10000001-circular-cat_2	75519	42	151M	=	75361	-309	ATCTTCGTCTTCGGTATGGTCTTCATGAATTACAATATCAAAGTTATTGCAAAAATCATTAATTAAATGTTCTCTAACATTCATTAAATGTTGGTAATAAAAATCTGTATCAGTAAAAGGATTCCAAGTTAATGAAGAAACTTCAGAAAGA	<B<DC8DGGGF.0@0<00GGGGGFGGGGGGEGGGGGGGGGGCCCGGGF>BCCDFE>FBGDGD<@F@EGGGCGCGGGGGGD>GC:FDF@FE1D:CGGEGFB<1::11EGFGGDGGGGGGGGFCFD1F1F1C>DGGGGFEC;?1EGGGBBCCC	AS:i:0	XN:i:0	XM:i:0	XO:i:0	XG:i:0	NM:i:0	MD:Z:151	YS:i:0	YT:Z:CP
HISEQ09:337:CA3UFANXX:7:1114:20538:8939	99	VIRSorter_Ga0164292_10000001-circular-cat_2	14174	42	151M	=	14280	257	TGAGATTATATCTAAACCGTTCTACGTAAATAAAGACGTTGACCTATTAAGTATAGAGGTTGCAGAATACGTTCCTCAGTCAAATGAATCTAGAACATCTATAGATTACTATATAAGCGTAGACGACGGATTAAAATGGATAAAAGTATCT	BCCCCGGGEGGGGGGGGGGGGGGGGGGGDG>FGGEGGGGGGGEEGGCCG>11<FFF@FGGGBGGGFGGGGBGFGGCGGGCGGGFGGGGGGGGGGGGGGGEGGFGD00ECFGFGGECFEGGG@BBFGG.CC.8@D@6C//C/@/8D=E==EC	AS:i:-3	XN:i:0	XM:i:1	XO:i:0	XG:i:0	NM:i:1	MD:Z:142C8	YS:i:0	YT:Z:CP
HISEQ09:337:CA3UFANXX:7:1114:20538:8939	147	VIRSorter_Ga0164292_10000001-circular-cat_2	14280	42	151M	=	14174	-257	TACTATATAAGCGTAGACGACGGATTAAAATGGATACAAGTATCTCCAATGAAAAAGAATTTTGTTGGCATACCAGAGATATTATCTTTTAATCAAAATCTAGATAATACTAATATGCTTCCTCAAATAGCTTATTATAATACTCCAGAAA	0FD@F@@F>F.08GGBGDFG>0FGGFGGGGGFC>CF>GGGGFCGF@GGGECGEFCDCGCGFGGEGG>EGGEFGGGGGGGF@BDFCFGGGGE@FGGGGGGGCGGGGGGGGGGGDGGGEEFGGGGGGGGGGEGGGGGGGGGF>GG>GGCCCCC	AS:i:0	XN:i:0	XM:i:0	XO:i:0	XG:i:0	NM:i:0	MD:Z:151	YS:i:-3	YT:Z:CP
HISEQ09:337:CA3UFANXX:7:1114:10897:9285	83	VIRSorter_Ga0164292_10000001-circular-cat_2	3592	42	151M	=	3476	-267	ATTACTTGATTCAAATATAGCAAATTATTATGGAATGGAAAAATCTTCTGAGCTTAGAGAGCCATCTAGACATGGAATACAAGTAGTAGATGGTTCTGGAAACAATTTTGTAGATTCTAATGGAAAAAATAATTACAAAATTATACTAGAA	80C;C@FEGECCGFFGF@FC>GGGEGGDGG@GGGGECGGGGGGGGGGGGGGFGGGGGGGGEFGGCGGDGGGGGGEGGGFCFGFEGGGGEGGGGGGGGGGGGGGGGGGGGGGGGGEGGGGGGGGGGGGGGGGGGGGGGGGGGGGGFFCCCCC	AS:i:0	XN:i:0	XM:i:0	XO:i:0	XG:i:0	NM:i:0	MD:Z:151	YS:i:0	YT:Z:CP
HISEQ09:337:CA3UFANXX:7:1114:10897:9285	163	VIRSorter_Ga0164292_10000001-circular-cat_2	3476	42	151M	=	3592	267	AGTAACTATCTTGCAAATAAAGATCAGGAAGATATAAACTTTAATTACACTGGTAGGGTAACAAATTTTGAATCTGAGATGTTTATTCATAGCTATTATGTAAGTAATAATTTTACATTACTTGATTCAAATATAGCAAATTATTATGGAA	BCBBCGGGGGGGGGGGGGGGGGGGGGGGGGGGGGGGGGGGGGGGGGGGGGGGGGGGGGGGGGGGGGGGGGGGGGGGGGGGGGGGGGGGGGGGGGGGGGGGGGGGGGGGGGGGGGGFGGGGGGGGGGGGGGGFGGGCEFFGGGFGGGGGGFC	AS:i:0	XN:i:0	XM:i:0	XO:i:0	XG:i:0	NM:i:0	MD:Z:151	YS:i:0	YT:Z:CP
HISEQ09:337:CA3UFANXX:7:1114:2850:10464	99	VIRSorter_Ga0164292_10000001-circular-cat_2	117993	42	151M	=	118067	225	ATAGAACTCCAGGCCACTTCTTTTGGTAGTGCTGACCCCTGGTGTTAATAGTTGCTGTTTTGAATTCAACAATCCAACCAGCTTTTTCACCAGGCATTTCCGAAACGTACATCTTATTGATAGAGACGTAATCAAACAACTTGTGTTCCTC	BBBB??CGGGGGGGGGGGGGGGGGGGGGGGGGFGGGGGGGGGGGGGGGGGGGGGGGGGGGGGGGGGGGGGGGGGGGCGGGGGGGGGGGGGGGGBGGGGGGGGGG<>GGGGGGGGGGGGCFFFC0=GFGGGGGEB=EGEGBGEGB=EDD###	AS:i:-5	XN:i:0	XM:i:1	XO:i:0	XG:i:0	NM:i:1	MD:Z:114C36	YS:i:-5	YT:Z:CP
HISEQ09:337:CA3UFANXX:7:1114:2850:10464	147	VIRSorter_Ga0164292_10000001-circular-cat_2	118067	42	151M	=	117993	-225	CAACCAGCTTTTTCACCAGGCATTTCCGAAACGTACATCTTATTGATAGAGACGTAATCAAACAACTTGTGTTCCTCATATTCATCTCCATATGTTTGTTCAAATTTCAAGGCTCGTTTGGTGCGTTCCCCTTTGTTAACAACTCGAGTTG	GG@@/B<GEBEGGEGEGGGEGGGDGGGCCDC=CGGEGGCCGEGGGGGCGGDFGCGGGGGBDGG>EGGDBGD@GFGDF1F1GEG>GGGGF>GGGGGGGGFGGGCGGGGFGDGAGGCGGF@GGBGDFF<GGEGGGCGGGGGGGBBGFEBBBB@	AS:i:-5	XN:i:0	XM:i:1	XO:i:0	XG:i:0	NM:i:1	MD:Z:40C110	YS:i:-5	YT:Z:CP
HISEQ09:337:CA3UFANXX:7:1114:13418:10833	83	VIRSorter_Ga0164292_10000001-circular-cat_2	9479	42	151M	=	9276	-354	AAGAATGATAAATAAGGTATCATCTTTTGTTTCAGCTGGCGATTATATCCCACTCTACGTCTCCCTGCTTAGTGAGATGGACAGAGCTCCAATGATAGACTTCTTTAGGGATATGGAATTAAAAATAAAAACTTTATACAATATTTCTTCC	GGGBGDGGGGD@@G@GGFFC=GFFEGGGGGGGGGGGGGGGGGGGGFFDGGEDGGGGGGGGGGGGGGGGGGGGGGGGGGGGGGGGF>>@FDGGEGGGGGGGGGGGGGGGGGGGGGGGGGGGGGGGGGGGGGGGGGGGGGGGGGGGGGCCBCB	AS:i:0	XN:i:0	XM:i:0	XO:i:0	XG:i:0	NM:i:0	MD:Z:151	YS:i:0	YT:Z:CP
HISEQ09:337:CA3UFANXX:7:1114:13418:10833	163	VIRSorter_Ga0164292_10000001-circular-cat_2	9276	42	151M	=	9479	354	CCAGAGATGAAGTATACAACATAGTTAGAAATAACTTAACAGCTGGAGTAAGCTTTGACATTCAAGATGTTGACGGAAATGACTGGAGATCGATTTCAAATGCTCAATAATTTAGGCAATTTCATATCCTCTTTTGGTTCCAACTCCAGAA	CCCCCGGGGGGGGGGGGGGGGGGGGGGGGGGGGGGGGGGGGGGGGGGGGCGGFGGGGGGGGGGGGGGGGGGGGGGGGGGGGGGGGGGGGGGGGGGGGGGGGGGGGGGGGGGGGGGFGGGGGGGGGGGGGGGGGGGGGGGGFGEGGGGGGGG	AS:i:0	XN:i:0	XM:i:0	XO:i:0	XG:i:0	NM:i:0	MD:Z:151	YS:i:0	YT:Z:CP
HISEQ09:337:CA3UFANXX:7:1114:15555:11629	99	VIRSorter_Ga0164292_10000001-circular-cat_2	138341	42	151M	=	138604	414	AATGACAGCAGACAGAATGAACGCAAGAGGTGACATTGTTCTCGGTGCCCATAACACTAGAAGGGGTCAATACTAATGGCTGAAATGGACAATTTTTCTCAACAAGTTCAAGGTGGAGCTCAAGCATCGGCACAACAGCAGATGCCATTAG	CCCCCGGGGGFGGGFGGGGGGGGGGGGCGGGGGGGGGGGGGGGGGGGGGGGGGGGGGGGGGGGGGGGGGGGGGGGGGGGGGGGGGGGGGGGGGGGGGFGGGGFGGEFGGG>FDGGGGGGGGGDGGGGGBCDGGGGGGGGGGGGGGGGGGEE	AS:i:0	XN:i:0	XM:i:0	XO:i:0	XG:i:0	NM:i:0	MD:Z:151	YS:i:0	YT:Z:CP
HISEQ09:337:CA3UFANXX:7:1114:15555:11629	147	VIRSorter_Ga0164292_10000001-circular-cat_2	138604	42	151M	=	138341	-414	TCCAGGGGCTACTGGCAAAAGAGCTGCAGTTAAAAACTTTCTAGGAAGAAGAACCGGAGCATACGCCGGTGACGCAATGCAGGATAATACCAATTATGCATTTGGTAGAAGCATTCTAGGTGATGATAGAAGCATTTTTGGCAAAAAACCA	#EGGGGGEGEEGDD6:/BGGGGGGGGGGGGGGGGF@F=GGGCFCGGGGGGGGGDFGGGGFBGGGGGGGGGGGGGGGFFECGGGGGGGGGGGGGGGGGGGGGGGGGGGGGGGGGGGGGGFGGGGGGGGGGGGGGGGGGGGGGGGGEF=BBA@	AS:i:0	XN:i:0	XM:i:0	XO:i:0	XG:i:0	NM:i:0	MD:Z:151	YS:i:0	YT:Z:CP
HISEQ09:337:CA3UFANXX:7:1114:11162:12455	99	VIRSorter_Ga0164292_10000001-circular-cat_2	60618	42	151M	=	60753	286	CTTTCCATATTTTTTAGCAATCGATCTCAAGGCATTAACAAACTCTTGCTCAGCTGGAGCCATCTTATAGTTTGTATTTTTTACCATTTCAGTAAGCCAATAATTTTTCATTTTTTTTCCATTCTTAAAATGTTAGTAAGGATACTATCCA	CCCCCGGGGGGGGGGGGGGGGGGGGGGGGGGGGGGGGGGGGGGGGGGGGGGGGGGGEGGGGGGGGGGGGGGGGGGGGGGGGGGCGGGGGGGGGEGGGGGGGGGGGGGGGGCFGGGGGGG0CFGGGGGDDGDDGGGGGG//CGGE=CDGD##	AS:i:0	XN:i:0	XM:i:0	XO:i:0	XG:i:0	NM:i:0	MD:Z:151	YS:i:0	YT:Z:CP
HISEQ09:337:CA3UFANXX:7:1114:11162:12455	147	VIRSorter_Ga0164292_10000001-circular-cat_2	60753	42	151M	=	60618	-286	GTAAGGATACTATCCATCTGACATTAATTGTTTTCTCATCTGTTGTTCTTTATTATAATCGTTTTCCATAGACTGTTGGTGACCTTTAGCTTTTTCTGCAGCCCAACCAGCCCCAGCTGCCAAAGCAGCAAGACCAGCCATTCTAGCATTC	8GGGEGBGGGGGGGGGGGGEGGGGGGGGGGGGGDEGGGGGGGGGGGGGGGGGGGGGGGFGGGGGGGGGGGGGGGGGGGGGGGGGGGGGGGGGGGGGGGGGGGGGGGGGGGGGGGGBGGGGGGGGGGGGGGGGGGGGEGGGGGGGGGBCCBC	AS:i:0	XN:i:0	XM:i:0	XO:i:0	XG:i:0	NM:i:0	MD:Z:151	YS:i:0	YT:Z:CP
HISEQ09:337:CA3UFANXX:7:1114:4596:13017	99	VIRSorter_Ga0164292_10000001-circular-cat_2	127921	42	151M	=	128097	327	TAACACCGTTATAACAGAATCTTCCATATCAGGAATGTCGTCTAGACTAATTTGAAATTCCCCTGACGCACCATCCATCTCACCAGAGACTAGGATTCTCTTCATCAGTTCTATAAAGTATTCCATATAGGTAGTCTTTCTACTAGGAGTT	CCCCCGGGGGGGGGGGGGGGGGGGGGGGGGGGGGGGGGGGGGGGGGGGGGGGGGGGGGGGGGGGGGGGGGGGGGGGGGGGGGGGGGGGGGGEGGGGGGGGGGGGGGGGGGGGGGGCFGGEGGGGGGGGGGGGGGGGGGGGGGEGCFGDGGG	AS:i:0	XN:i:0	XM:i:0	XO:i:0	XG:i:0	NM:i:0	MD:Z:151	YS:i:0	YT:Z:CP
HISEQ09:337:CA3UFANXX:7:1114:4596:13017	147	VIRSorter_Ga0164292_10000001-circular-cat_2	128097	42	151M	=	127921	-327	GCCCGATTTTTTGCGGCGCGGTTTTGTTTTTGTCATGTGTCTGGCAGTTCAGCATCTGAAATAACTTCGAATCCAACAGGACTAAACACTTCATAAGCATCATCTGTATATCTACTAGCATAAGTCTTTTCAATGTCCAATGGTTTAACTT	#GGGGGGGGGGGGGGGGGGGGGGGGGGGGGGGGGGGGGGGGGGGGFGGGGGGGGGGGGGGGGGGGGGGGGGGGGGGGGGGGGGGGGGGGGGGGGGGGGGGGGGGGGGGGGGGGGGGGGGGGGGGGGGGGGGGGGGGGGGGGGGGGGABBCB	AS:i:0	XN:i:0	XM:i:0	XO:i:0	XG:i:0	NM:i:0	MD:Z:151	YS:i:0	YT:Z:CP
HISEQ09:337:CA3UFANXX:7:1114:12814:13249	99	VIRSorter_Ga0164292_10000001-circular-cat_2	188089	42	151M	=	188191	252	TGCTGATAAAGACTCTCTTAAAACTGTAGGGTTTAGAATCAACGAACACACTCTAATGATGAGCGGCAATGCAGCGTACCTATACCAGCACGCTTTGGGTGGATTCGACTTAGACGATAAGGGCATACCTATGATGTCTACGTTTAAAGAC	BAB@BG@FGE@GEGGGGCGGGGGCGG>::CGGGGGGGGGGDCBFGGBGFGGGGGEDGDGGEGGEA@GCCGGGGGCGDGEGFGGDGGGGGGG<B.ECDFF9CC@F=GG0FFD/C/EBGGBCEDECEGG=DGDDGGEGDDC@6EG.9DGEBDC	AS:i:0	XN:i:0	XM:i:0	XO:i:0	XG:i:0	NM:i:0	MD:Z:151	YS:i:0	YT:Z:CP
HISEQ09:337:CA3UFANXX:7:1114:12814:13249	147	VIRSorter_Ga0164292_10000001-circular-cat_2	188191	42	150M	=	188089	-252	ATTCGACTTAGACGATAAGGGCATACCTATGATGTCTACGTTTAAAGACTCTAATGGTGACGATAGGTTAGCTTTCCTTGCCTTGAGGCAACCTACTTCTTTTCAAGAATCATTGGCAATGACTGCTGATCTTTCTGACTATAAAACAGT	###@6DGF0F68F0@@@@C00@C@8F=0GGGGGF<GEDGGGCCG@EFEGDEGF<>FD>GGBEEDFC1:1>F0CGGBD0DEB1GFEGF>@F@G@<=FC=FGGGGEGDGB<1DGG@F1CDB1GFGFF@>GGGE1F@GGDFCGGEGGDF0<3<	AS:i:0	XN:i:0	XM:i:0	XO:i:0	XG:i:0	NM:i:0	MD:Z:150	YS:i:0	YT:Z:CP
HISEQ09:337:CA3UFANXX:7:1114:19418:16978	99	VIRSorter_Ga0164292_10000001-circular-cat_2	108351	42	151M	=	108426	226	TGCGAGCAACTCGTAGGACAAATAATGACGGCTCGAATACCGCTTTTAAAACAAGGTTTAAATTGCGGCGATTCTCGCCTTATAGAAAAAAATAAAAAGGCATGTTATATACCACAGGGGATACATAACAATGCCTAATTAGATTTTTGTA	CCCCCGGGGGGGGGGGGGEGGGGGGGGGGGGGEGEDGGGGGGGGGGGGGGGEGGGFFGGGGGGGGGGGGGDGGGGGGGGGGGGGGGGGGGGGGGGGEGDGGGGGGGGGGGGGGGGGGGGGGGGBGGGGGG=BGEGGGEGEGGEEEBDGGG=	AS:i:0	XN:i:0	XM:i:0	XO:i:0	XG:i:0	NM:i:0	MD:Z:151	YS:i:0	YT:Z:CP
HISEQ09:337:CA3UFANXX:7:1114:19418:16978	147	VIRSorter_Ga0164292_10000001-circular-cat_2	108426	42	151M	=	108351	-226	CGCCTTATAGAAAAAAATAAAAAGGCATGTTATATACCACAGGGGATACATAACAATGCCTAATTAGATTTTTGTAGATACGGTTAATTATTAGTCTCCAAAAGGAGAATGTTCTTTAACGAAGAGGACTCGATTGCGTTGAATTGCTTTA	:E=@@=GDGEGGGGGGGEGGGGG=GGECCEGGGD;DGEGGF0C0GGGGGGGGGGGGGGGFGGGDCGGGBGGGGGGGGGGGGGGGGFFGGGGGGGGGGGGGGGGGGGGGGGGGGGGGGGGGGGGGGGGGGGGGGGGGGGGGGFGGGGBB=?A	AS:i:0	XN:i:0	XM:i:0	XO:i:0	XG:i:0	NM:i:0	MD:Z:151	YS:i:0	YT:Z:CP
HISEQ09:337:CA3UFANXX:7:1114:2804:17324	99	VIRSorter_Ga0164292_10000001-circular-cat_2	164991	42	151M	=	165232	392	AGATAATCCACCAGAAGCTCTTTCTAGTGGTGGTTTTTTCTACGAGTAAAAATATTACATGCTATAATTATACCTATGACGCAAACTGCTGACACAGTAAAAATACTCGGCAAATGGAAACTTTCTGTAGACACTCCATTTGGAAAAGAAC	BBBBBGGGFGGGGGBGGGGGGGGG>FGGGGGGGCGGGGGGGGGGGGGGGGGGGGGCGGGGGGGGGG>FFDGCGGGGGGGGGDGGGGDGGC>DGFGGGGGG>FDGDFGGGGGGDGG0FFGGGGEGGGGGGGGGG</C.@E=DEGEG@DGGG6	AS:i:0	XN:i:0	XM:i:0	XO:i:0	XG:i:0	NM:i:0	MD:Z:151	YS:i:0	YT:Z:CP
HISEQ09:337:CA3UFANXX:7:1114:2804:17324	147	VIRSorter_Ga0164292_10000001-circular-cat_2	165232	42	151M	=	164991	-392	TTGTAAACCAAACATTTAAATGTTCATTACATGTAGAATTCCCAATAAAAGCTATTGTAAATTTGAAAGCAAATGTTATGGATAATAACAAAATGTTTGGGACATTACAGGTTGATCAGTATTTAAAAACTTTATTTATTGGAGAACGATG	0CF=GF8.EGE@FCF>9GGEGCFDEGGGGGGGGGFCDGC>BGGGGGEDGGCEGGEGGCF@DGGGCGGGGGGGGGFGGGDF?GGGGCGGFGGGGGGGDGGGGGGGGGGGEGGGGGGGGGBBGGGGF@GGGGGGFFGFGGEGFCF0GGA@B?A	AS:i:0	XN:i:0	XM:i:0	XO:i:0	XG:i:0	NM:i:0	MD:Z:151	YS:i:0	YT:Z:CP
HISEQ09:337:CA3UFANXX:7:1114:10259:17361	99	VIRSorter_Ga0164292_10000001-circular-cat_2	38204	42	151M	=	38400	347	AAGAAATATAAAAGTTCTCCCACCTTCTATAAATAAATCCACAGAAGAATTTGGAGTAATAGATGAGAACACTATCATATTTGGTCTAGCTGCAATTAGTGGCATAGGGTATGCAGTGTCAGAGGCGGTGCTCTCTAATAGAGATGAAGAT	CCCCCGGGGGGGGGGGGGGGGGGGGGGGGGGGGGGGGEGGGGGGGGGGGFEGGGGGGGGGGEFGGGGGGGGGGGGGGGGGGEGGGGGGGGGGGGGGEGGGEF<FGGGGGFGGGCGGGGGGGF>CGGGGGGGGGGGGGGGGGGGBGGGGGGG	AS:i:0	XN:i:0	XM:i:0	XO:i:0	XG:i:0	NM:i:0	MD:Z:151	YS:i:0	YT:Z:CP
HISEQ09:337:CA3UFANXX:7:1114:10259:17361	147	VIRSorter_Ga0164292_10000001-circular-cat_2	38400	42	151M	=	38204	-347	GCAGTATTAAAGAAGGGAACACTTGAGCACCTTACTAAAGCTGGAGCTTTTGACGAGCTAATAGACAGCGTTCTTGACGATGACTTTGGAAGAAGAACTGAGCTATCTATTCTTGAAAAGGAAAAAGATGAACTTGGGTTATATATATCTA	#DGGGGFGGGGGGFGGGGGGGGGGGGGGGGGGGGGGGGGGGGGGGGGGGGGGGGGGGGGGGGGGGGGGGGGGGGGGGGGGGGGGGGGGGGGGGGGGGGGGGGGGGGGGGGGGGGGGGGGGGGGGGGGGGGGGGGGGGGGGGGGGGGBABBB	AS:i:0	XN:i:0	XM:i:0	XO:i:0	XG:i:0	NM:i:0	MD:Z:151	YS:i:0	YT:Z:CP
HISEQ09:337:CA3UFANXX:7:1114:14305:17419	83	VIRSorter_Ga0164292_10000001-circular-cat_2	87691	42	151M	=	87484	-358	AAAACAAAAGCATCGATGTAACACATTAAATCATCATGATGTGATTCGTTAATCTTTTTTTGATACATTTGAAAGACTTTAGTTCTTGCAGAAAGAGGAGGATGCCTAAAGGGTTGCTTAACCCATTGGTCATTATAAGCCATGTAAAAAA	EDBGGGGGGBGGGBEGGGGGGCGGGGGGGGGGGGGGGGGGGGGGGGGGGGGGGGGGGGGGGGGGGGGGGGGGGGGGGGGGGGGGGGGGGGGGGGGGGGGGGGGGGGFGGGGGGGGGGGGGGGGGGGGGGGGGGGGGGGGGGFGGGGBBCCC	AS:i:0	XN:i:0	XM:i:0	XO:i:0	XG:i:0	NM:i:0	MD:Z:151	YS:i:0	YT:Z:CP
HISEQ09:337:CA3UFANXX:7:1114:14305:17419	163	VIRSorter_Ga0164292_10000001-circular-cat_2	87484	42	151M	=	87691	358	GGCTCTTGAAAAAGATCATCATCGTTATCAGAAAAATGAGACATTAAATATCCAAACTGTAAGTGGTCTATTTTTTTGTGTAAGATTAAAGACTAATCATAATACTGATTGTCTTCTTCTTTAGGCATAAAGGAGCGCCTACTTAAATATC	CCCBCGGGGGGGGGGGGGGGGGGGGGGGGGGGGGGGGGGGGGGGGGGGGGGGGGGGGGGGGGGFGGGGGGGGGGGGGGGGGGGGCFGGGGGGGGGGGGGGGGGGGGGGGGGGGGGGGGGGGGBFGEEGGCDGEGFGAGGBDGGGGGGGEB@	AS:i:0	XN:i:0	XM:i:0	XO:i:0	XG:i:0	NM:i:0	MD:Z:151	YS:i:0	YT:Z:CP
HISEQ09:337:CA3UFANXX:7:1114:11314:17737	83	VIRSorter_Ga0164292_10000001-circular-cat_2	14150	42	151M	=	14005	-296	AAGAGAAATATACTTAGAATCCGCTGAGATTATATCTAAACCGTTCTACGTAAATAAAGACGTTGACCTATTAAGTATAGAGGTTGCAGAATACGTTCCTCAGTCAAATGAATCTAGAACATCTATAGATTACTATATAAGCGTAGACGAC	GGGGGGGGGGGDGGGGGGDCGGGGGG>GEGGGGGGGGGGBGGGDBGGGGGGGGGGGGGGGGFGGGGFFGGGGGGGEGGGGGGGGGGGGGGGGGGGGGGGGGGGEGGGGGGGGGGGGGGGGGGGGGGGGGGGGGGGE1GGGFGGGGGCCCCC	AS:i:0	XN:i:0	XM:i:0	XO:i:0	XG:i:0	NM:i:0	MD:Z:151	YS:i:0	YT:Z:CP
HISEQ09:337:CA3UFANXX:7:1114:11314:17737	163	VIRSorter_Ga0164292_10000001-circular-cat_2	14005	42	151M	=	14150	296	CTCCTGCTACGGTATCTAATCTTTCTATCGTGACTGTTACGGCAAGACAGAGTAAGAATAATACAGAATCAATTTGGCTTAAAAGAAACTATGAGTATCTTCCGGCTAGAAGAGCGAGTTTGGGAATTAGGGATATTTTCTTAGGAAGAGA	CCCCCGGGGGGGGGGGGGGGGGGGGGGGGGGGGGGGGGGGGGGGGGGGGBGGGGGGGGGGGGGGGGGGGGGGGGGGGGGGGGGGGGGGGGGGGGGGGGGGGGGGGGGGGGGGGGGG8CCFGGGGBEGGGGGGGGGGGGGGGEB=DEEGGGG	AS:i:0	XN:i:0	XM:i:0	XO:i:0	XG:i:0	NM:i:0	MD:Z:151	YS:i:0	YT:Z:CP
HISEQ09:337:CA3UFANXX:7:1114:4981:17986	99	VIRSorter_Ga0164292_10000001-circular-cat_2	87086	42	151M	=	87241	306	CATCTAAAGTAATATTTAAATGTTTAGCAGCAAGTTCAAAAGATTTTGTATTGTCTGCTTGCATTATTGCATTTAAAAATTCAATGATAGAAAATCGCTTTGCAATTGATTCTTCCAATGTATCTGCATACAAATCTTTAGAATATTTGCC	BCCBBFGGGGGGGGGGGGGGGGGGGGGGGGGGGGGGGGGGGG0=FGCEGGGGGGGGEGFGEGGGGGGGGGGGGGGCGGGEGGDBFG1FGEGEEGG>BGGGGGGG0EFGEEGEGGG>GGGGGGGGGEGGGGCDGGGGG>GF0FFGGGGED=F	AS:i:0	XN:i:0	XM:i:0	XO:i:0	XG:i:0	NM:i:0	MD:Z:151	YS:i:0	YT:Z:CP
HISEQ09:337:CA3UFANXX:7:1114:4981:17986	147	VIRSorter_Ga0164292_10000001-circular-cat_2	87241	42	151M	=	87086	-306	GATAAAGTATTTAAAGCATTAAAAATAGAGCGACTTAGGGAATCAGTTTCAAAAACAAAACGATTTGTAACTTCATAAAAAGAAGTTATTATGCCAGTTCTAAGCATAAAGCCACCGGAACCGACTCCTTTATTTTTAGCATAGTCTTTAG	###GGEGGGD=GGGD//GGGGEEFEGF<8.8@CEF8CD@FFGGGEGFF<E@8GGBGGGEFGGGCECGG1=1>F>GGGGGGGGCGFGGGGGEGDEB:1GGFDCGGGGGGGGGGGE<FGGF<CC@BBGGGGGGGFGGFFGGGGGGGEGBBBBB	AS:i:0	XN:i:0	XM:i:0	XO:i:0	XG:i:0	NM:i:0	MD:Z:151	YS:i:0	YT:Z:CP
HISEQ09:337:CA3UFANXX:7:1114:2038:18193	99	VIRSorter_Ga0164292_10000001-circular-cat_2	84547	42	151M	=	84675	279	AAGTAATATTATCTATTTGGTCCATAAAATCTCCAGATTTAGGGTTTCTTTATTTTGTTAAAAAGGGTCAGTGAAAGATTGATTGTTAGCTTGTAAAAAGTTTTGATGTTTTTTAATTCCAACAGATTTGGATAAAGTGTGTACAGATTGC	CCCCCGGGGGGGGGGGGGGGGGGGGGGGGGGGGGGGGGGCGGGGGGGGGGGGGGGGGGGGGGGGGFDDGGGGGGEGGGGGGCGGGGGGGGEGEGGGGGGGDEGGGGGGGGGGGGFEGGGEDFGGB>>FCCEGGGGG=FCG0FEFCF0=FC6	AS:i:0	XN:i:0	XM:i:0	XO:i:0	XG:i:0	NM:i:0	MD:Z:151	YS:i:-5	YT:Z:CP
HISEQ09:337:CA3UFANXX:7:1114:2038:18193	147	VIRSorter_Ga0164292_10000001-circular-cat_2	84675	42	151M	=	84547	-279	TGGATAAAGTGTGTACAGATTGCTGAATAGCAACTTGAACATACTGTTCTTGGAATGGCTGATAATAAGCTACCATTTCTCCTTCAGGAGATTCTGTAACATTACCAAGGCATTCTTCACAACACTGAGTTACAGTAAGAGAAGTGTCTTC	EF8CGGGGGGGGGGGGGGGFGGGGGGGGGGCGGGGGCGGGGGGGGGGGGGFEGGGGGGGGGGFGGGGGFGGGGGGGGGGGGEG>GGGGGGGGEEFGGGGGGGGGGGGGGGGGGGGGGGGGGGGGGGGGGGGGGGGGGGGGGGGGGGCCCCC	AS:i:-5	XN:i:0	XM:i:1	XO:i:0	XG:i:0	NM:i:1	MD:Z:116G34	YS:i:0	YT:Z:CP
HISEQ09:337:CA3UFANXX:7:1114:10514:18092	83	VIRSorter_Ga0164292_10000001-circular-cat_2	19884	42	151M	=	19739	-296	TCTATAGCTAAAAAAGATTTAGAAATAGAGAAGAATAGAAAGATTGTGCTACAGTCTGGAATCTTTAATCAGATAGATGTTTCCCCACTGACAAGACAGGCTTTTAATTGGATCTACGAGAGAACGGATAAAGAATCATTCTCAACAGATG	CGGGGGGGGGGGDGGGGGEGGGGGGGGGGGGGGGGDGGGGGGGGGGGGGGGGGGGGGGGGGGGGGGGGGGGGGGGGGGGGGGGGGGGGGGGGGGGGGGGFGGGGGGGGGGGGGGGGGGGGGGGGGGGGGGGGGGGGGGGGGGGGGGCCCCC	AS:i:0	XN:i:0	XM:i:0	XO:i:0	XG:i:0	NM:i:0	MD:Z:151	YS:i:0	YT:Z:CP
HISEQ09:337:CA3UFANXX:7:1114:10514:18092	163	VIRSorter_Ga0164292_10000001-circular-cat_2	19739	42	151M	=	19884	296	AGACTTCATTAAAAAGTCCGTAGCGTGTGCATGTCTATCCCCCATAATAAATAAGTCAGCAATACCAGACGAAAAACACGTATTGCTATTTTGGGTTGGTGGTTGGCCTCAGTTCAATGAAAGAGATTGGTTTGATTTATTTAAGTCTATA	BBBCBGGGGGGGGGGGGGGGGGGGGGGGGGGGGGGGGGGGGGGGGGGGGGGGGGGGGGGGGGGGGGGGGGGGGGGGGGGGGGGGGGGGGGGGGGGGGGGGGGGGGGGGGGGGGGGGGFGGGGGEGGGGGGGGGGGGGGGGGGGGGGGGGGG	AS:i:0	XN:i:0	XM:i:0	XO:i:0	XG:i:0	NM:i:0	MD:Z:151	YS:i:0	YT:Z:CP
HISEQ09:337:CA3UFANXX:7:1114:2765:18602	83	VIRSorter_Ga0164292_10000001-circular-cat_2	145606	42	151M	=	145483	-274	GCGTAATGGTTCCTGGTGGAGGTTATTATAAAGGGTTGAACTTAAGTCCTGATAGTAACACACAGTTTCAAAGCTGCTTCATTAGAGGCGATGGCGGTGAAGTTTACCTAAGAGCAGATAACGGAAGTCAGTGGATTAAGTTTGAAAATGG	DBGGGGGGGGGGGGGFGGGGGGGGGGGGGGFGGGGGGGFEGGFGGGGECGGGGGGGGGGGGGGGGGGGGGGGGGGGGGGGGGGGGGGGGGGGGGDGGGGGGGGGGGGGGGGGGGGGGGGGGGGGGGGGGGGGGGGGGGGGGGGGGGCCCCC	AS:i:0	XN:i:0	XM:i:0	XO:i:0	XG:i:0	NM:i:0	MD:Z:151	YS:i:0	YT:Z:CP
HISEQ09:337:CA3UFANXX:7:1114:2765:18602	163	VIRSorter_Ga0164292_10000001-circular-cat_2	145483	42	151M	=	145606	274	CCAGTAGGTTTTCGTTAGGAGATAAACTATATTTTAACGGAACAAATTTAACAGTTGGTGGAACAATTAATGCAACTGGTGGAAATTTTAGTGGAACTATAACTTCTGGAGGTGCACACTTTGGCGTAATGGTTCCTGGTGGAGGTTATTA	BBBCBGGGGGGGGGFGGGGGGGGGGGGGGGGFGEGGGGGGGGGGGGGGGGGGGGGGGGGGGGGGGGGGGGGGGGGGGGGGGGGGFFGGGEGGGGGGGGGGGGFGGGGGGGGGGGGGGGGG=FFGGGGGGGGGGGGGGGGDGGGGGDGGGD6	AS:i:0	XN:i:0	XM:i:0	XO:i:0	XG:i:0	NM:i:0	MD:Z:151	YS:i:0	YT:Z:CP
HISEQ09:337:CA3UFANXX:7:1114:14970:18578	83	VIRSorter_Ga0164292_10000001-circular-cat_2	74398	42	151M	=	74155	-394	TAAGCGTCCAACAAGCTGAACTTGTGAACCCTTTTTCATTTTGCCTTCGCTAAGTTGTTTAGAAACAAATGAAGCATTCTTAGTTGCAAAATCTGTTCCATCTTTAAGATAGTATGTAACATCAAAGTATCCTGAGGTTACGCCTGCACCT	DGDGDGGGGGGGGGGGGFGGGGGGGGGGFGGGGFGGGGGGGGGFGGGGGGGGGGGGGGGGGGGGGGGGGGGGGGGGGGGGGGGGGGGGGGGGFGGGGGGGGGGGGGGGGGGGGGGGGGGGGGGGGGGGGGGGGGGGGGGGGGGGGGCCCCC	AS:i:0	XN:i:0	XM:i:0	XO:i:0	XG:i:0	NM:i:0	MD:Z:151	YS:i:0	YT:Z:CP
HISEQ09:337:CA3UFANXX:7:1114:14970:18578	163	VIRSorter_Ga0164292_10000001-circular-cat_2	74155	42	151M	=	74398	394	TAAGATCTTTCGACTGATGGAGATTCAGATAAAGCTTCGTTTATAATTTCTTCTACTAAGGAAGCGTCAAATGAATTAGAACTCATCCGGAACAGAGTTAGCAGAACCACCCTGTTTAGCTTGACTGCTTGTAGCGGTTGCAGTGTCAGAC	CCCCCGGGGGGGGGGFGGGGGGGGGGGGGGGGGGGGGGGGGGECGGGGGGGGGGGGGGGGGGGGGGGGGGGGGGFGGGGGGGGGGGGGGGGFGGGGGGGGGGGGGGGGGGGGGGGGGGGGGGGEGGGGGGGGGGGGGGGGGGGGGGGGGGD	AS:i:0	XN:i:0	XM:i:0	XO:i:0	XG:i:0	NM:i:0	MD:Z:151	YS:i:0	YT:Z:CP
HISEQ09:337:CA3UFANXX:7:1114:15008:18532	83	VIRSorter_Ga0164292_10000001-circular-cat_2	152876	42	151M	=	152695	-332	ACGACACAACCGGTCTCGGTATCGACGGCAATGCCAACGACACCATTCGTTGGGATGACGTCGTTGACATGGCAGCAGTGCTCATGGCAGAAAAGCATGTTCCTACAGACTTCATACTTCACCCATTAATGTGGTCAGTGTTCCTTAAGGA	<GDC>CC.C>>EGCAC.D>.GGGGGGGGGGGGGGGGFGC0GGCDGGGFGGGGGEEFGCBGGBCGGGGGGGGCDGEGGGGEGGGGGGCGGGGGF1EDGF<1E@GCGGGGGGGEGGGGGF0GGGEBC1CECGGGDGGGGGGGGGCFC;B@B@B	AS:i:0	XN:i:0	XM:i:0	XO:i:0	XG:i:0	NM:i:0	MD:Z:151	YS:i:0	YT:Z:CP
HISEQ09:337:CA3UFANXX:7:1114:15008:18532	163	VIRSorter_Ga0164292_10000001-circular-cat_2	152695	42	151M	=	152876	332	TCCAAGAAGGGTGTCAAGCTTTCATTCACTGAAGAAGTCATTGCCGATTCATTATGGGACATCGTAGGTCTCCATGTAAGAGCTGCAGGACGCGCTATGGCACGTCTCAAGGAGCAGATTGCATTGAGCCGCTTTAAAGATGCTGCAACAA	BBB@AFGGGGGGGGGGGFGGGDGFGG@1C1FGFFGGGFBFDEGGGAAEFGGGGGFGGDDG0@F9F1C<GEGGGGGGGGGGGGECFGFFGGGGG@GAABGGGGGGGGGGCFGDGGF=FGG=@G@/EG/CGGG@GD@DD@EGGGGGGGGEGG@	AS:i:0	XN:i:0	XM:i:0	XO:i:0	XG:i:0	NM:i:0	MD:Z:151	YS:i:0	YT:Z:CP
HISEQ09:337:CA3UFANXX:7:1114:18040:18644	83	VIRSorter_Ga0164292_10000001-circular-cat_2	124714	42	151M	=	124626	-239	TCGAATTGTCATCAAATAACTCAAGGTTATCTGATTAAATTCGCTCTTCACCAAAGAAGACCGAAGTCGGTTGTGGAGAATGATCATAAACCAGTAGACTCGAAAGTCTTCTGGTACCATGATGATACCCCCTTTCTCCATGGTTTCACCC	8BGGGGGGGGGGGGEGGGGGGGGGGGGGGGGGGGGGGGGGGGGGGGGGGGGGGGGGGGGGGGGGGGGGGGGGGGGGGGGGGGGGGGGGGGGGGGGGBGGGGGGGGGGGGGGGGGGGGGGGGGGGGGGGGGGGGGGGGGGGGGGGGFBBBCC	AS:i:0	XN:i:0	XM:i:0	XO:i:0	XG:i:0	NM:i:0	MD:Z:151	YS:i:0	YT:Z:CP
HISEQ09:337:CA3UFANXX:7:1114:18040:18644	163	VIRSorter_Ga0164292_10000001-circular-cat_2	124626	42	151M	=	124714	239	GAGGGTGGAAATTGCTCGGCTTCCGAAGAAGCTCAAGCAATCCTACCTTCTTATGGCAGAACAGACAACACTTCTCTGGTGAAAAGAGTCGAATTGTCATCAAATAACTCAAGGTTATCTGATTAAATTCGCTCTTCACCAAAGAAGACCG	CBCBCGGGGGGGGGGGGGGGGGGGGGGGGGGGGGEGGGGGGGGGGGGGGGGGGGGGGGGGGGGGGGGGGGGGGGGGGGGGGECGGGGGGGGGGGGGGGGGGGGGGGEGGGGGGFGGGGEGGGGGG0FFGGGGGGGGGGGGGEEGEGGGGGA	AS:i:0	XN:i:0	XM:i:0	XO:i:0	XG:i:0	NM:i:0	MD:Z:151	YS:i:0	YT:Z:CP
HISEQ09:337:CA3UFANXX:7:1114:7865:18941	99	VIRSorter_Ga0164292_10000001-circular-cat_2	76287	42	151M	=	76408	272	TAAATTAAGTTGTTCTATTGCATTTTCAGCAAAAGATATATTTTGAAATTCAGTATCAATAATAGGAGAAGTGGTTATTTTTTTAGAAGAAATTCCTGATTCATTAGATACTTTTAATAAGTAATCACAAACAGCATAAGAAGCGTATCGA	CCCCCGGGGGGGGGGGGGGGGGGGGGGGGGGGGGGGGGGGGGGGGGGGGGFGGGGGGGGGGGGGGGGGGGGFDGGGGGGGGGGGGGGGGGGGGGGGGGGFGGGGGGGGGGGFGEGGGGGGFGGGGGGGGGGGGGGGFGGGEGGGGGGCEDE	AS:i:0	XN:i:0	XM:i:0	XO:i:0	XG:i:0	NM:i:0	MD:Z:151	YS:i:0	YT:Z:CP
HISEQ09:337:CA3UFANXX:7:1114:7865:18941	147	VIRSorter_Ga0164292_10000001-circular-cat_2	76408	42	151M	=	76287	-272	TAATCACAAACAGCATAAGAAGCGTATCGATCAGGAAAAGCTAAAATATTATAATTAAGCTCAATGTAAGAAGAAGAATAATCTTCATTAAATATAAAATCAGCAGGAGTTAACATAATTTAAACAATCTCCGATTGTTGGATATAGGAAG	0GF0EGEGGGGGGGGEGGGGGFGGGGGDEGEGGGGGGGGEGGGGGGGGGGGGGGGGGGGGGGGGGGGGGGGGGGGGGGGGGGGGGGGGGGGGGGGGGGGGGGGGGGGGGGGGGGGGGGGGGGGGGGGGGGGGGGGGGGGGGGGGGGBBABB	AS:i:0	XN:i:0	XM:i:0	XO:i:0	XG:i:0	NM:i:0	MD:Z:151	YS:i:0	YT:Z:CP
HISEQ09:337:CA3UFANXX:7:1114:1296:19198	99	VIRSorter_Ga0164292_10000001-circular-cat_2	177016	42	151M	=	177153	288	TATTTCAGTGGCGAAGATGTAAAAGTGTACATAGATGGATTATTTGATCCAGAACATGAACTTGATATTGCATCTTTCTCATTTGTTATCAAGCAAGAAAAACAACCTTTATACGGTTTTTGGTCCTACAATTATGATGCCATGATGGTTG	CBCCCGDDFEGGDGGGGGGGGEFFFGGG=?FFGGGGGGGGEGGGGGGGEGGGGGGGGGGGGGGG@GGGGGGG@CEG1FGD:FGCGGGGG:1E1CDBFGGGGGGGGGBGGFG0BFEGGD<GGGGGGEGGGGGFGGGGGCCC0D/CEGGBDE6	AS:i:0	XN:i:0	XM:i:0	XO:i:0	XG:i:0	NM:i:0	MD:Z:151	YS:i:0	YT:Z:CP
HISEQ09:337:CA3UFANXX:7:1114:1296:19198	147	VIRSorter_Ga0164292_10000001-circular-cat_2	177153	42	151M	=	177016	-288	TGCCATGATGGTTGGCAGTAGGTTGGTTAGCGGAGAAATGGTTGTATATACTAGATACCCTGGAAGAATGAGGGATCTACTTTCATCTGCAGCAGAACAGAGAGTTTTGTTTAATAGCGATAAACCAGGGGCATCAAGAATTCAATCTTAT	EG@.G=GG>C6@F980F0GFC.<0GGGGG<C0GG>GGGGGGGDGGGGGGGCFGDCBGFCB@DDGGGGGFCBC1GGEGGGGGCEGGGGGGGGGGGEGGGGGGGGGEGGGGGGGGGBDGDF1@GG@GG0GGGGGGGGGGGGGGCDBBCBA@A=	AS:i:0	XN:i:0	XM:i:0	XO:i:0	XG:i:0	NM:i:0	MD:Z:151	YS:i:0	YT:Z:CP
HISEQ09:337:CA3UFANXX:7:1114:5516:19199	99	VIRSorter_Ga0164292_10000001-circular-cat_2	103055	42	151M	=	103179	275	GGCCAAGACCATATTGGTTAATACACCATTCGCCAACAACTGAAGCTGTTGAATAGTTAGTAAGTGGACGCTTAATGAGAGCGTCTACCGAATCAAGCGAGTCAAGCATAAGCTCGACAAGTTCGATGTCATCTTCGTCTTTAAGAAGATG	CBCCCGGGGGGGGGGGGGGGGGGGGGFGGGGGGGBGGGGGGGGGGGGGGGG>CCFFGGGGGGGGGGGGGGGGGGGGGGGGGGGGGGGGGGGGGGGGGGGGGCFGGGGGGGGGGGGGD@CGGGGGGGGGGGGGGGG=EGGEGGEDGGGGGGG	AS:i:0	XN:i:0	XM:i:0	XO:i:0	XG:i:0	NM:i:0	MD:Z:151	YS:i:0	YT:Z:CP
HISEQ09:337:CA3UFANXX:7:1114:5516:19199	147	VIRSorter_Ga0164292_10000001-circular-cat_2	103179	42	151M	=	103055	-275	GATGTCATCTTCGTCTTTAAGAAGATGTTCGATAGATGCTTTAGCCTCTTGAATTTTGTAATAAGAAGCTACAATTTTGCGGACAGAATTGTTATCTAAATTGGACATGATACTATTCCTTTATGTAATATAAATTATGAAGCTTTTTTAT	DDGGGGGGDGGGGGGGEGGGGGGGGGGGBGFGGGGGGEGGGGGGGGGGGGDGGGGCGGGGGGGGGGGGGGGGGFDBGGGGGG@FGGGGGCGGGEGCGGGGGGGGGGGGGGGGGGGGECGGEGGGGEGGGGGGGGGGGGGGGGGGF>BBBCB	AS:i:0	XN:i:0	XM:i:0	XO:i:0	XG:i:0	NM:i:0	MD:Z:151	YS:i:0	YT:Z:CP
HISEQ09:337:CA3UFANXX:7:1114:8593:19391	83	VIRSorter_Ga0164292_10000001-circular-cat_2	9246	42	151M	=	9156	-241	TACCGCAAGAAGTAATGTCAAACTTTAATTCCAGAGATGAAGTATACAACATAGTTAGAAATAACTTAACAGCTGGAGTAAGCTTTGACATTCAAGATGTTGACGGAAATGACTGGAGATCGATTTCAAATGCTCAATAATTTAGGCAATT	DGGDECGGGGGGGGGGGGGGGGGGGGGGGGGGGGGGGFGGFGGGGGGGGGGGGGGGGGGGGGGGGGGGGGGGGGGGGGGGGGGGGGGGGGGGGGGGGGGGGFGGGGGGGGGGGGGGGGGGGGGGGGGGGGGGGGGGGGGGGGGGGFCCCCC	AS:i:0	XN:i:0	XM:i:0	XO:i:0	XG:i:0	NM:i:0	MD:Z:151	YS:i:0	YT:Z:CP
HISEQ09:337:CA3UFANXX:7:1114:8593:19391	163	VIRSorter_Ga0164292_10000001-circular-cat_2	9156	42	151M	=	9246	241	TTGCAGAGGATTTAGACGTAGCTTCTTATTCAGACATACATACCGGCATGTCATTCCTGCATCCTAACGGCGGATATGTTATAATTCAAATACCGCAAGAAGTAATGTCAAACTTTAATTCCAGAGATGAAGTATACAACATAGTTAGAAA	CBCCCGGGGGGGGGGGGGGGGGGGGGGGGGGGGGGGGGGGGGGGGGGGGGGGGGGGGGGGGGGGGFGGGGGGGGGFGGGGGGGGGGGGGGGGFGGGGGGGGGGGGGGGGGGGGGGGGGGGGGGEGBEGGGGGGGGGGGGGGGGGGGGGGGE	AS:i:0	XN:i:0	XM:i:0	XO:i:0	XG:i:0	NM:i:0	MD:Z:151	YS:i:0	YT:Z:CP
HISEQ09:337:CA3UFANXX:7:1114:20895:19704	81	VIRSorter_Ga0164292_10000001-circular-cat_2	64124	0	8M3I15M3I122M	=	64148	171	CTGGAGTTCAGACGTGTTCTCTTCCGATCTCTAACCAGACTATGAGAATGACGGAATCAATTCTTCGGAACTCCAAGAGTCTCAAAAAGAGTTCCTCAAAGCACATCTGCAGTATCCGAAGCAGTTGCTGCTGGCACTAAAGCTTCAAGAA	@C///66@C.86..@68.@C.<><;0CGGEF0;0>F0>0EGGGGGFCGGFF@??GGCDBCF<A<BGGE1@GEFGGGGFGGGDGGGGDECFGGEGGCGEGEBGGEGGGGEGGGBGGGGGGGGGGGGGGGGGGGGGGGGGEGGGGGFBB@BB@	AS:i:-63	XN:i:0	XM:i:10	XO:i:2	XG:i:6	NM:i:16	MD:Z:2A1T1C3T0G0C1A2A0G3A122	YS:i:-83	YT:Z:DP
HISEQ09:337:CA3UFANXX:7:1114:20895:19704	161	VIRSorter_Ga0164292_10000001-circular-cat_2	64148	0	127M3I11M1I9M	=	64124	-171	CTAACCAGACTATGAGAATGACGGAATCAATTCTTCGGAACTCCAAGAGTCTCAAAAAGAGTTCCTCAAAGCACATCTGCAGTATCCGAAGCAGTTGCTGCTGGCACTAAAGCTTCAAGAAAGATCGGAAGAGCGTCGTGTAGGGAAAGAG	B?BBAGGFGGCGDGGGGGFGGGGFGGEGGGGGGG1FGGGGGGCGGGGGG<FGEGGGGGFGG:E:FGGGGGGGGEGEGGFCFGGGGGFGGGG@FGF>FGCGF>GF<GCGGGGCDFGGGGGGGGEG0F@GGFGGGD>6>C.9@DDDB.CEGG#	AS:i:-83	XN:i:0	XM:i:14	XO:i:2	XG:i:4	NM:i:18	MD:Z:122A0C1T2T0T1C2A0G0C2T0T0C3C0T0	YS:i:-63	YT:Z:DP
HISEQ09:337:CA3UFANXX:7:1114:6078:20180	99	VIRSorter_Ga0164292_10000001-circular-cat_2	47175	42	62M	=	47347	248	TGAGCGGTATGCCAGGTCCTGCAAAAAAACCTAATGGTAAACCAACCCGCAAATCATCGGCA	AB3A0=BFB@F;;C=01:1=1E@1::0<//=:1:E11:C1111=EDD<////<1>111?FG9	AS:i:-6	XN:i:0	XM:i:2	XO:i:0	XG:i:0	NM:i:2	MD:Z:53A3T4	YS:i:-3	YT:Z:CP
HISEQ09:337:CA3UFANXX:7:1114:6078:20180	147	VIRSorter_Ga0164292_10000001-circular-cat_2	47347	42	76M	=	47175	-248	CAGCCTATGCTAATGCGTGGGCTGCAAAGAAGTATAAGTCAATGGGTGGAACTTGGAAAGCTGTTTCTGCTAAAAA	F>FGGF1DGC:=//=/0=/F1F:1E11:111>11<11>1F1<:BFF:<11:E:1<1:111:1FE1GGGE10=11=:	AS:i:-3	XN:i:0	XM:i:1	XO:i:0	XG:i:0	NM:i:1	MD:Z:59A16	YS:i:-6	YT:Z:CP
HISEQ09:337:CA3UFANXX:7:1114:17443:20004	99	VIRSorter_Ga0164292_10000001-circular-cat_2	12934	42	151M	=	13166	383	CATCTTCTGCTGCTGGTGATTACATAAATTATATTTCGTTGATACCATTTTTTGGATATGATGATTTAACCCTTAATGCTCAGATTAAGAATATTCAAGTGACTTCTATTAAGCTGCACAATACAAATACCACTGATGCCCCATTAGAGGT	CCCCCGGGGGGGGGGGGGGGGGGGGGGGGGGGGGGGGGGGGGGGGGGGGGGGGGGGGGGGGGGGGGGGGGFGGGGGGGGGGGGGGFGGGGGGGGGGGGGGGGGGGGGGGGGEGGGGGGGGEGGGGGGGGGGGGGGGGEGGGGGGGGG=GG0	AS:i:0	XN:i:0	XM:i:0	XO:i:0	XG:i:0	NM:i:0	MD:Z:151	YS:i:0	YT:Z:CP
HISEQ09:337:CA3UFANXX:7:1114:17443:20004	147	VIRSorter_Ga0164292_10000001-circular-cat_2	13166	42	151M	=	12934	-383	GGGAATATTTAGATTTCCCGAAACATTGGCCAACAGGGTTTACATTACATTTGAACAACCAGTTTTTCAAACGGTAAGCATAAAGCATGCCTACTGGACTCCCTATGACTCTGTAAATTATCGAAACCTTTCTCCTGCACCAGGGACAGTA	BGGGGGGGGGGGGGDGGGF=GGGGGGGGGGGGGGGGGGGGGGGGGGGGGGGGGGGGGGGGGGGGGGGGGGGGFFEGGGGGFGGGGGGGGGGGGGGGGGGGGGGGGGGGGGGGGGGGGGGGGGGGGGGGGGGGGFGGGGGGGGGGGGCCCCC	AS:i:0	XN:i:0	XM:i:0	XO:i:0	XG:i:0	NM:i:0	MD:Z:151	YS:i:0	YT:Z:CP
HISEQ09:337:CA3UFANXX:7:1114:4841:20297	99	VIRSorter_Ga0164292_10000001-circular-cat_2	91850	42	151M	=	92038	339	TTTACATGCCGCTGCATCGAACCATGAAGGGTGATACATTTAAATCCTTAAAAGATACTAATTTGATATAAAGGTTACTTAATTAAAGTGGCCAATGTTTTGAATCTGCCTTAGGATCTAAAGCAGGAATTATATTACATGATATATTAAA	CCCCCGGGFGGGGGGGGGGGGGGGGGGGGGGGGGGGGGGGGGGGGGGGGEGGGGGGGGGGGGGGGGGFGGGFGGGGG=FGGBFGGGGGGGFGEGGGGEGGGGGGGGGGGGGGGGGGGGGGGGGGGGEGGGGGGGGGGFGGFGGDEGGGGGD	AS:i:0	XN:i:0	XM:i:0	XO:i:0	XG:i:0	NM:i:0	MD:Z:151	YS:i:0	YT:Z:CP
HISEQ09:337:CA3UFANXX:7:1114:4841:20297	147	VIRSorter_Ga0164292_10000001-circular-cat_2	92038	42	151M	=	91850	-339	TCCAATGTAGGAAAGGGTCCCCATGATACCACATGGGTATAGCCATGATACTGAGCAAAGTAACTATACTTGGGAATATCTTCTGTTGTTAAAACAGAATTGTACCAATCAATTTTAGACATATTAACATCTATATCTTCTAACATAGATA	CGGGGGGGGGGGGGGGGGGGEGGFGGGGGFGGGGGGGGGGGGGGGEGFGGGGGGGGGGGGGGGGGGGGGGGGGGGGGGGGGGGGGGGGGGGGGGGGGGGGGGGGGGGGGGGGGGGGGGGGGGGGGGGGGGGGGGGGGGGGGGGGGGCCCCC	AS:i:0	XN:i:0	XM:i:0	XO:i:0	XG:i:0	NM:i:0	MD:Z:151	YS:i:0	YT:Z:CP
HISEQ09:337:CA3UFANXX:7:1114:4684:20664	99	VIRSorter_Ga0164292_10000001-circular-cat_2	86973	42	151M	=	87230	408	CATCGGAACTCTATTGATTTGTTCACACAACTTTTGATAAATATCAATGTTGCGATTTATGGCATGATTTAAAATTTTATGCATAGACCCAAAGTATACGCGAATAAAAGAATCATCTAAAGTAATATTTAAATGTTTAGCAGCAAGTTCA	CCCCCGGGGGGGGGGGDGGEGGGGGGGGGGGGGGGGGGGGGGGGGGGGGGGGGGGGGGECCEGGGGGGGGGGGGGGGGGGGCFGGGG11EEGGGGGGGGGGGGGGGGGGGG=FFGGGGGDGGGGGGGGGGGGGGGGGGGGGGGGGBED/8D	AS:i:0	XN:i:0	XM:i:0	XO:i:0	XG:i:0	NM:i:0	MD:Z:151	YS:i:0	YT:Z:CP
HISEQ09:337:CA3UFANXX:7:1114:4684:20664	147	VIRSorter_Ga0164292_10000001-circular-cat_2	87230	42	151M	=	86973	-408	ATTTGCCATCAGATAAAGTATTTAAAGCATTAAAAATAGAGCGACTTAGGGAATCAGTTTCAAAAACAAAACGATTTGTAACTTCATAAAAAGAAGTTATTATGCCAGTTCTAAGCATAAAGCCACCGGAACCGACTCCTTTATTTTTAGC	8<DB<=GGEGGDGGEGGEBF=GGGGGGC@=GGGGGG=GGGCFGGGEGGGGGGGGGGGGGGGGGBGGGDGBGBGGGBEGGGGGGGGGGDGGGGGGGGGGGGGGEGGGGGFGGGGGGGGGGGGGGFGGGGGGGGB>GGGGGGGGGGFGABA@A	AS:i:0	XN:i:0	XM:i:0	XO:i:0	XG:i:0	NM:i:0	MD:Z:151	YS:i:0	YT:Z:CP
HISEQ09:337:CA3UFANXX:7:1114:17512:20652	83	VIRSorter_Ga0164292_10000001-circular-cat_2	113637	42	151M	=	113542	-246	GTACGAAGATTGAGGAACAGCCATAAACAGCTCCTCATAATCGATGACAGGTGGAAATGCAGTATACCGATGGAATACTGGACCATAGTTCTCGATTGGAATCATAGACCATTCACCAAAGTCATTTGGGTTACGGAGGATGAACGCCATG	#EGGGGGGGGGGGGGGGBBECGGGGGGGGGGGGGGGGGGGGGGGGGGGGEGGFGGGGGEGGGGGGF<GGGGGGGGGGGGGGGGGGGGGGGGGGGGGGGGGGGGGGGGGGGGGGGGFGGGGGGGGGGGGGGGGGGGGGGGGGGGGGGCCCBC	AS:i:0	XN:i:0	XM:i:0	XO:i:0	XG:i:0	NM:i:0	MD:Z:151	YS:i:0	YT:Z:CP
HISEQ09:337:CA3UFANXX:7:1114:17512:20652	163	VIRSorter_Ga0164292_10000001-circular-cat_2	113542	42	151M	=	113637	246	CTACGTCCTTCATCACCCAGAGAATACTCAGGATTGATCTTTAGAGTAGAACTACCAGGAAGGGTTCCGGGAACAACCAAATTGTTCTCTTCCAAGTACGAAGATTGAGGAACAGCCATAAACAGCTCCTCATAATCGATGACAGGTGGAA	BBBBBGGGGGGGGGGGGGGGGGGGGGGGGGGGGGGGGGGGGGGGGGGGGGGGGGGGGGGGGGBGGGGGGGFGGGGGGGGGGGGGGGGGGGGGGGGGGGGGGGGGGGFGGGGGGGGGGGGGGEGGGGGGGGGGGGEGGGEGGGGGGGEBGGG	AS:i:0	XN:i:0	XM:i:0	XO:i:0	XG:i:0	NM:i:0	MD:Z:151	YS:i:0	YT:Z:CP
HISEQ09:337:CA3UFANXX:7:1114:19489:21209	99	VIRSorter_Ga0164292_10000001-circular-cat_2	208584	42	151M	=	208624	191	TATGAGTAGACCATGTCAACATTTAATGTTTGTTCATCCAGAAAATGGTGTTACTTCAGAATATTCAATTTGGTTAGACGAAGTCTAGGAGAAATCTTATTAAATGAAAACTTATTTTTTAGCTCTTAGGAACGAAGATTTCAGCGTTAGT	BCBCCGGFGGGGGGGGGGGGGGGGGGFGGGGGGGGGGGGGGGGGGGGGGGGGGGGGGGGGGGGGGGGGGGGGCEGGGGGGGGGGGGGGGGGGGGGGGGGGGGGGGGGGGGGGGGGGGGGGGGCGGGGGGGGGGGFGGGGGGGGGGGGGGDG	AS:i:0	XN:i:0	XM:i:0	XO:i:0	XG:i:0	NM:i:0	MD:Z:151	YS:i:0	YT:Z:CP
HISEQ09:337:CA3UFANXX:7:1114:19489:21209	147	VIRSorter_Ga0164292_10000001-circular-cat_2	208624	42	151M	=	208584	-191	GAAAATGGTGTTACTTCAGAATATTCAATTTGGTTAGACGAAGTCTAGGAGAAATCTTATTAAATGAAAACTTATTTTTTAGCTCTTAGGAACGAAGATTTCAGCGTTAGTTCTAACGTATGGACCACCGATCCTATAGACCTATACGCAA	=GGGGGGGGGGGGGGGGGGGGGGGGGGGGGGGGGGGGGGGGGGGGGGGGGGGGGGGGGGGGGGGGGGGGEGGGGGGGGGGGGGFGGGGGGGGGGEGGGGGGGGGGGGGGGGGGGGGGGGGGGGGGGGGGGGGGEGGGCGGGGGGGGBBBAA	AS:i:0	XN:i:0	XM:i:0	XO:i:0	XG:i:0	NM:i:0	MD:Z:151	YS:i:0	YT:Z:CP
HISEQ09:337:CA3UFANXX:7:1114:20384:21179	99	VIRSorter_Ga0164292_10000001-circular-cat_2	126549	42	151M	=	126652	254	GAATGCACGAAATTGTGCATTGTTTAGTTTTGTTGTGATGTCAGTCACTCCTTCACTACTCACTATTTGCGTAACAGGCATGTGAGTCTCCTGATGTTGTGTTAATTATCAATACGTTATACTGATACATGCTCATCATCAACGCATGGGT	CCCCCGGGGGGGGGGGGGGGGGGGGGGGGGGGGGGGGGGGGGGGGGGGGGGGGGGGGGGGGGGGGGGGGGGGGGGGGGGGGGGGGGGGGGGGGFGGGGGGGGGGGGGGGGGGGGGFGGFGFDGEGGGGGGCGGGGGEGGGGEFG>>>CGGC	AS:i:0	XN:i:0	XM:i:0	XO:i:0	XG:i:0	NM:i:0	MD:Z:151	YS:i:-5	YT:Z:CP
HISEQ09:337:CA3UFANXX:7:1114:20384:21179	147	VIRSorter_Ga0164292_10000001-circular-cat_2	126652	42	151M	=	126549	-254	AATTATCAATACGTTATACTGATACATGCTCATCATCAACGCATGGGTTCTTCATATGATAACGGCATAAGCACCGGAGCAGTAATGTGTCAGGCATAAGGTGTGGTATACCCCCGTACCCTCGTTAAAGTTTTTCAACACGAATACTATT	##GGGGGEGDBGGBGGGGGGGGEGGGEGGGGGGGGGDGGGGGGGGGGGGGGGBGGGGGGGG>GGGGGGGGGGGGGGGGGGGGGGGGGGGGGGGGGGGGGGGGGGGGGGGGGGGGGGGGGGGGGGGGGGGGGGGGGGGGGGGGGGGGCBCCC	AS:i:-5	XN:i:0	XM:i:1	XO:i:0	XG:i:0	NM:i:1	MD:Z:101G49	YS:i:0	YT:Z:CP
HISEQ09:337:CA3UFANXX:7:1114:5023:21676	99	VIRSorter_Ga0164292_10000001-circular-cat_2	37719	42	151M	=	37908	340	GGGCCAATGGGTTCTGGAATGGATAAACTTTTCATAGATAGAAAACATAATAGATCTAAAGTTGAGTATGATCACGAAAAGTTAGAAAAAGTATTAGGACCGTCGTTGGGAATCATGCTATACCAGGAAGATGTTCTTGGTGTGGCTAGAG	CCCBBGGGDGGEFEGFG1=FFGFGGGGGGGGGGGGGCGGGG><DGGGBFGGGGGGGGGEFGGGGGGGGGGGG>FG>C<FGFFGG>:FGGGDFGGGEGGB>>/C/EGFGGGGGGGGEGGGEGGGCGGGEGGBFF@GBEG@DGGGGBGGGGGG	AS:i:0	XN:i:0	XM:i:0	XO:i:0	XG:i:0	NM:i:0	MD:Z:151	YS:i:0	YT:Z:CP
HISEQ09:337:CA3UFANXX:7:1114:5023:21676	147	VIRSorter_Ga0164292_10000001-circular-cat_2	37908	42	151M	=	37719	-340	CGTAAAGCTATTGGTAAAAAACAAATGGATAAGATCTCTTTGTTTAGAAAAAAATTTGTTCAAGGGTGCATGAGCACATCTTCTTTGCCAGAAGATAAAGCTAATAAAATATATTCTGATATTGAGTACTTCGGTGGATATGGTTTCAACA	8DD@/C6/C68/6/DCC00F;CGF00=C0G=FF;0000<00@CGBCFGGGGGGGGF0FFCFBDGGGG1D1CC<@EF1F1G@CFD>BGF1D>GGEGFGEGC:1CGGGF:1FCFDBE1:1B@BFBGEF>GGDGGGEGE@1GGGGG>GGBCBBC	AS:i:0	XN:i:0	XM:i:0	XO:i:0	XG:i:0	NM:i:0	MD:Z:151	YS:i:0	YT:Z:CP
HISEQ09:337:CA3UFANXX:7:1114:9238:21681	83	VIRSorter_Ga0164292_10000001-circular-cat_2	110117	42	151M	=	109957	-311	TTGAGTTACCGTCGATGTTGACGTTCAAATCAAGCTTGACTGGGTTCATTACACCAGTAACAAGCAGGTATTCCTTACCAGTGTACGGTGACGACTGGCGAAGAACTGAAAGTCGGGACAAGTTAGCTTCACGAAGAGTAACTTCTGCAGG	EGGGGGGGGGGGGGGGGGGGGGGGGGGGGGGGGGGGGGGGGGGGGGGGGGGGGGGGGGGGGGGGGGGGGGGGGGGGGGGGGGGGGGGGGGGGGGGGGGGGGGGGGGGGGGGGGGGGGGGGGGGGGGGGGGGGGGGGGGGGGGGGGGCCCCC	AS:i:0	XN:i:0	XM:i:0	XO:i:0	XG:i:0	NM:i:0	MD:Z:151	YS:i:0	YT:Z:CP
HISEQ09:337:CA3UFANXX:7:1114:9238:21681	163	VIRSorter_Ga0164292_10000001-circular-cat_2	109957	42	151M	=	110117	311	TGCTTGATACCTTCTTCGTTAGCACCGAACTGTTGGAAGAACAACGGCATACCAGCAGAGTAGTTCATACCCATTGCTGTAAGGCTGTCTTCAAACTTCTGACGCTCAATGACGTTACCGCCATCTTGTGCAAATGCATGCAAAAGATCTA	BBBBBGGGGGGGGGGGGGGGGDGGGGGGGGGGGGGGGGGGGGGGGGGGGGGGGGGGGGGGGGGGGGGGGGGGGGGGGGGGGGGGGGGGGGGGGGGGGGGGGGGGGGGGGGGGGGGGGGFGGGGGGGGGGGGGGGGGGGGGGGGGGGGGGGD	AS:i:0	XN:i:0	XM:i:0	XO:i:0	XG:i:0	NM:i:0	MD:Z:151	YS:i:0	YT:Z:CP
HISEQ09:337:CA3UFANXX:7:1114:8097:22325	83	VIRSorter_Ga0164292_10000001-circular-cat_2	172336	42	151M	=	172208	-279	GCCATTAGAAACTTCAATTATAAATACTGGACTTAATAATTTTGTTGAGCAACTTGCAACCCACTGTGAATTTTTACAGACTGAAACGGGTGAAGTCCAGTTTGGAATAATAGGTTCTAGAAATAATGGATTATCAATATCAGATATTGAC	0=GFCGGGGGF=GGGGGGFDGGEGGGGGDGGGGGFGG@GDFFGGGGGGGGEEGGGEGGGGGFEGF@GEGGGF>EGGGGFGFDEGGGGGGEGGGGGGGGGGGGEGGGGGGGGGGGGGGGGGGGGEEGGGFGGGGGGCGGFGGGGGFGBBBBB	AS:i:0	XN:i:0	XM:i:0	XO:i:0	XG:i:0	NM:i:0	MD:Z:151	YS:i:0	YT:Z:CP
HISEQ09:337:CA3UFANXX:7:1114:8097:22325	163	VIRSorter_Ga0164292_10000001-circular-cat_2	172208	42	151M	=	172336	279	AGAAATGTAGAAATATTTTCTGACGATGATGCAACACCAAATCAATATTCTTTTTACGATTTGTATTACTTGAGACTTAATGAATGTTATTCACTTCTAAAAGATTATGAATTTTTAAACATAATAGTGCCATTAGAAACTTCAATTATAA	ABBBBGGGGGGEFFGGGGGGGGGGGGGGGGGGGGGGFGGGGGGGGGGGGGEGGGGGGGGFGGFGGGFGGGGGGGGGGGGGGGGGGGGGGGEGGGGGGGGGGGGGGGGGGGEGGFGGGGGGGGFDGG0FEGEGGGGGGGGGGG0FDFGGEGG	AS:i:0	XN:i:0	XM:i:0	XO:i:0	XG:i:0	NM:i:0	MD:Z:151	YS:i:0	YT:Z:CP
HISEQ09:337:CA3UFANXX:7:1114:16542:22652	83	VIRSorter_Ga0164292_10000001-circular-cat_2	9607	42	151M	=	9557	-201	AAACTTTATACAATATTTCTTCCACCCTATCAGTCTTAGGTTCTTCTATGGAGAATATATTCGGTGGAGAAATTAAAAAAATAGAAAATGATTTAGCTTATTTAAACTCTTATATAGATAATTACTCATTCCTATCACGGAGAAGACGATT	EC/GGGGGEGD/GGGE<08FB>FCGEGGGCGB;0FCGF;>GGCGGGEF@@ED>GGGGGGE@C1GDGGGGGGGGGGGGEFGGGGGFDEGGGGEGFCEGGGGGGGGEGGGGGGGGGGGGGGGGGGGGGGGGFGGGFFFEGGGGGGGGGBBBCB	AS:i:0	XN:i:0	XM:i:0	XO:i:0	XG:i:0	NM:i:0	MD:Z:151	YS:i:0	YT:Z:CP
HISEQ09:337:CA3UFANXX:7:1114:16542:22652	163	VIRSorter_Ga0164292_10000001-circular-cat_2	9557	42	151M	=	9607	201	GGACAGAGCTCCAATGATAGACTTCTTTAGGGATATGGAATTAAAAATAAAAACTTTATACAATATTTCTTCCACCCTATCAGTCTTAGGTTCTTCTATGGAGAATATATTCGGTGGAGAAATTAAAAAAATAGAAAATGATTTAGCTTAT	BCBBBGGGGGGGGGGGGCGGGGGGGGGGGGGGGGGGFGCGGGGGGGGGGGGGGGGGGGEGGGGGGGGGGGGGEGGGGGGGGGGGFGGGGFGGGGGGGEGGFGGFFGGGGGGCFGGGGBFFCCGGGGGGGAGGGGGGGGGGGGGGGG/BGGG	AS:i:0	XN:i:0	XM:i:0	XO:i:0	XG:i:0	NM:i:0	MD:Z:151	YS:i:0	YT:Z:CP
HISEQ09:337:CA3UFANXX:7:1114:8890:22978	97	VIRSorter_Ga0164292_10000001-circular-cat_2	177866	42	151M	=	178217	502	GCGAAGTTCCTCCTGTCGACAATAGTGCAGGTTTTTCTGGTGGAGGCGGAGGAGGCTTTTCTGGTGGAGGGGCTAGCGGATATTTCGGCTAGTCAATATTTCCAAAGGTCCCACACAACAAGTCAGTATACATTTTTTGTGTTATAATGTA	CCCCCGGGGGGGGGGGGGGGGGGGGGGGGGGGFGGGGGGGGGGGGGGGGGGGG>GGGGGGFGGGGGGEGGGGGGGGGGGGDGGECGFGGBGDEEGGGGDGGGGGGGGGGGBGGGGGGGGGGB@DGEGGGGGGGGGGGGDGGEBGGGGEGGG	AS:i:0	XN:i:0	XM:i:0	XO:i:0	XG:i:0	NM:i:0	MD:Z:151	YS:i:0	YT:Z:DP
HISEQ09:337:CA3UFANXX:7:1114:8890:22978	145	VIRSorter_Ga0164292_10000001-circular-cat_2	178217	42	151M	=	177866	-502	AGATCTTGCTGATGATGAACTAATATGGCCAGATGGCCCCACTGCTGGACAAATTAAAATGTGGAAGAAAGAATATGGAGATGTTTACGTAACGTCTATTACTTTTGACAAGCACATTGCTTGGAGAACTCTTTCCAGATTAGAATACAAG	@EGGGGGGG=GGGGGGGGGGGGCGGCEFGGGGGGGBDGGGGGGGGGGGGGGGGGGGGGGDGGCEGGFGGGGGGGGGGGGGGGGEECGGGGGGGGGGGGGGGGFCGGGGGGGGGGGGGGGGGGGGGFE=GGGGGFGGGEGGGGGGGGBBBBB	AS:i:0	XN:i:0	XM:i:0	XO:i:0	XG:i:0	NM:i:0	MD:Z:151	YS:i:0	YT:Z:DP
HISEQ09:337:CA3UFANXX:7:1114:17912:23380	99	VIRSorter_Ga0164292_10000001-circular-cat_2	134878	42	151M	=	134934	207	ATGCAAACCCTAACAAGGGGACAAAGAGGTGGTGCACCTTCTGTAAAACTAGGTGGACGTTTAGCTGAGATTGAAACTGGAAGATTTTTACCGGGTGGAGGAACTGCAGCTGGAACTGGAAAAATATTTGACCTTACAACAAAAGTAGGAA	CCCCCGGGGGGGGG@FGGGGFGGGGGCGGEFGGFFGGGGGGGGGGGGGGGGGGGGGGGGGGGGGGGGGGDEGGFGGGFGFGFGGGGGGGGGGGGGGGGGGGFGGGGGGGGGGGCFFGEGEEGGGGGEGGGGGGGEGGDEGGGGDGGGE@E6	AS:i:0	XN:i:0	XM:i:0	XO:i:0	XG:i:0	NM:i:0	MD:Z:151	YS:i:0	YT:Z:CP
HISEQ09:337:CA3UFANXX:7:1114:17912:23380	147	VIRSorter_Ga0164292_10000001-circular-cat_2	134934	42	151M	=	134878	-207	ACGTTTAGCTGAGATTGAAACTGGAAGATTTTTACCGGGTGGAGGAACTGCAGCTGGAACTGGAAAAATATTTGACCTTACAACAAAAGTAGGAAGAACTGAATCAGCAGAAGAGCTATTTAAATATCTTGAATCAATAGCAGATGAAGAT	##F0GGGG=@ECDFCEGC>GFDGCGGGGGCFGGGGAGEGGGGGGGGGGGGGGGGGFEGGGF>EGGGGGGGGFFGGGGGGGGGGGGGGGGEGEGG@1GFGGGGGGGGGEGGGGGGGGCGGFCGGGGGGGGEGGGGGFGGGGGGGGGGBBCBB	AS:i:0	XN:i:0	XM:i:0	XO:i:0	XG:i:0	NM:i:0	MD:Z:151	YS:i:0	YT:Z:CP
HISEQ09:337:CA3UFANXX:7:1114:18300:23278	83	VIRSorter_Ga0164292_10000001-circular-cat_2	179934	42	151M	=	179800	-285	ACTTTGCTAGACAGTCAACCATAAACATAGCAAGCATGTTAACTCCATTAGAGCTTGGTGGAGCAGGTCTTGCTAGGGCCAAGTTTCTTGCATCAGCTCCTTATTCTAAAAATCCAAATTTAGTTTTAACCGCCAGAGAGACTAAGTTATC	GGDBBGEEDGGGGGEGGGGGGGGGGGG@GGGGGGGGGGGFGGGGGGGGGGGGGGGGGGGGGGGGGGGGGGEGGGGGGGGEGGGGGGGGGGGGGGGGGGEGGGGGGGGGGGGGGGGGGGGGGGGGGGGGGGGGGGGGGGGGGGGGGGCCCCC	AS:i:0	XN:i:0	XM:i:0	XO:i:0	XG:i:0	NM:i:0	MD:Z:151	YS:i:0	YT:Z:CP
HISEQ09:337:CA3UFANXX:7:1114:18300:23278	163	VIRSorter_Ga0164292_10000001-circular-cat_2	179800	42	151M	=	179934	285	AAGGAGAGCTAGAAATCTAGCCATCGAGTTACCTGCAATGTATGTTGCTCAAAGAGTAGTTACGGAACCATTATATGGTGATGGCAATAGAAAAGATAGAGGCAAATGGTATAACCCAGTAGACGTTATATCAGACTTTGCTAGACAGTCA	CCCCCGGGGGGGGGGGGGGGGGGFGGGGGGGGGGGGGGGGGGGGGGGGGGGGGGGGGGGGGGGGGGGGGGGGGGGGGGGGGGGGGGGGGGGGGGGGGGGGGGGGGGGGGGGGGGGGGGGGGGGGGGGGGGGGGGGGGGGGGGGEGGGGGGG	AS:i:0	XN:i:0	XM:i:0	XO:i:0	XG:i:0	NM:i:0	MD:Z:151	YS:i:0	YT:Z:CP
HISEQ09:337:CA3UFANXX:7:1114:2428:24985	99	VIRSorter_Ga0164292_10000001-circular-cat_2	94061	42	151M	=	94147	237	ATTAACTTTAGAATAAACTCCAAAGTCATTATATGATAAAATCATATGTACTTGATCAGTAATCTTTATTTTGTATGTGGATTGATTATCGAAAACGTAATCGATAACTTTATCGTATTCTTCTAAGAGAATACATGCACGTCCCTCATAA	CCCCCGGGGGGGGGGGGGGGGGGGGGGGGGGGGGGGGGGGGGGGGGGGGGGGGGGGGGGGGGGGGGGGGGGGGGGGGGGGCGGGGEGGGGGGGGGEGGGGGCGGGFBD>FGGGG>GGGGGGGGG>CCF@FGGGFGGGECFGGGBGEGGGGE	AS:i:0	XN:i:0	XM:i:0	XO:i:0	XG:i:0	NM:i:0	MD:Z:151	YS:i:0	YT:Z:CP
HISEQ09:337:CA3UFANXX:7:1114:2428:24985	147	VIRSorter_Ga0164292_10000001-circular-cat_2	94147	42	151M	=	94061	-237	TATCGAAAACGTAATCGATAACTTTATCGTATTCTTCTAAGAGAATACATGCACGTCCCTCATAAGGAACGAACAAAGTTTCAATTTTATTTTCAAGATCAATTTGTTTTAAAAGAGTCAAATTATTTTCCTTTAGATTTAATACTTAAAG	GGGGEDGGGEGGGGGGGGGEGGGGGGGGGGGGGGG>EEGGGGGGGGGGGGGFGGGGGGGGGGGGGGGGGGGGGFGGGGGGGGGGGGGGFGGGGGGGGGGGGGGGGGGGGGGGGGGGGGGFGGGGGGGGGGGGGGGGGGGGGGGGGGCCBCC	AS:i:0	XN:i:0	XM:i:0	XO:i:0	XG:i:0	NM:i:0	MD:Z:151	YS:i:0	YT:Z:CP
HISEQ09:337:CA3UFANXX:7:1114:9535:25192	99	VIRSorter_Ga0164292_10000001-circular-cat_2	120070	42	148M	=	120218	270	GCAGTTAAGAACACAAGTTCATAACCCATCAATTTAAAGGCTTTAAGCATAGCTATACCTCCATCTAGACCATTTGCATTTAGCGTTTCTTGAACCCACTGGTCATCACGCTCTGGTGACCAGTTTGGTGTGACACTCACAAGCGTGC	A=EFFGGE>@BGGG@0@=EFGG1FE@G>GGCG>CFFGD@1>1ED<CDGCB:F:FDD1:1::CF11=:1F1CGGB1:EGG11EBD<C/CDGC<EG0FF/9C0:B>CGBF0ECBBCBF800;8@0=FFF<FGG>GD@EGGG//8@..9C<	AS:i:-3	XN:i:0	XM:i:1	XO:i:0	XG:i:0	NM:i:1	MD:Z:143A4	YS:i:-3	YT:Z:CP
HISEQ09:337:CA3UFANXX:7:1114:9535:25192	147	VIRSorter_Ga0164292_10000001-circular-cat_2	120218	42	122M	=	120070	-270	CGTCGATGTCCACAAGGACAGCTTTTGGTTTCATGATTTTCTCCAATCACTAGGGTCTAGACTTGGTGCCTAGAAACTACCCATAAAAGAAAATCTCCCCTAAGGGAGTCCTTCTTCTCTTC	GC<.GF8FF.FF88CDE<0<00>D>FF0F=<0:0DGCB1E<1=1FEGGFBGFC<11:E:1>GGGEGGGC:@CFB<1<1?11E<1GF>1E@==:/C</D1GEGF0F1DB?;>11C;1GAAA3A	AS:i:-3	XN:i:0	XM:i:1	XO:i:0	XG:i:0	NM:i:1	MD:Z:93A28	YS:i:-3	YT:Z:CP
HISEQ09:337:CA3UFANXX:7:1114:7973:25495	83	VIRSorter_Ga0164292_10000001-circular-cat_2	117731	42	151M	=	117501	-381	TAGATGTCAGATTGAGTAATTCCATTTGGGTACAGCCCTGCACACGTACCACCATACTCAGTTGGCATGTACTTGAGGATTTTCAATACATCCTCTTCCTTAATCAACTGATCACGCAAACCAAGCACTGTCAGTTCGATTGTGTCATCCA	CGGGGEGGGGGGGGGGGGGEGGGGGGGDCGGGGGFGGGGGGGGGGGGGGGGGGGGGGGGGGGGGGGGGGGGGGGGGGGGGGGGGGGGGGGGGGGGGGGGGGEGGGGGGGGGGGGGGGGGFGGGGGGGGGGGGGGGGGGGGGGGGGFCBCCC	AS:i:0	XN:i:0	XM:i:0	XO:i:0	XG:i:0	NM:i:0	MD:Z:151	YS:i:0	YT:Z:CP
HISEQ09:337:CA3UFANXX:7:1114:7973:25495	163	VIRSorter_Ga0164292_10000001-circular-cat_2	117501	42	151M	=	117731	381	TTAAAGGACTTGAGTTATAGCGCATGTAGTGACACACTACGTCAAGATCTAACTTCTCTAGCACTTGAGGATTGAACCCACGGGCAATGATCAACAGGTTAATAGCTCCACGAAGATGATGGAGCGTATTGATCTTGTTTATGTCACCAAA	CCCCCGGGGGGGGGGGGGGGGGGGGGGGGGGGGGGGGGGGGGGGGGGGFGGGGGGGGGGGGGGGGGGGGGGGGGGGGGGGGGGGGGGGGGGGGGGGGGGGEGGGGGGGGGGGGGGGGGGGGGGGGGGGGGGGGGEGGEGGGGGGGGGGGGG	AS:i:0	XN:i:0	XM:i:0	XO:i:0	XG:i:0	NM:i:0	MD:Z:151	YS:i:0	YT:Z:CP
HISEQ09:337:CA3UFANXX:7:1114:11296:25382	99	VIRSorter_Ga0164292_10000001-circular-cat_2	107923	42	151M	=	108123	351	TGTATATACCATAGGTAAGTAAAGCATTATTTGATTGCGGCGATTCTCGCCCTAGAATTAAAAAATATAATATTTTAACTAGGGACATACGAAAAGCCGGCGTAGGTAACCACTATACCTACAACCGGCTTCTCAGTCCGCATATGACTCA	CCCCCGGGGGGGGGGGGGGGGGGGGGGGGGGGGGGGGGGGGGGGGGGFGGGGGGGGGGGGGGGGGGGGGGGGGGGGGGGGGGGGGEGGGGGGGGGFEBDGGDGGGCGGGGGGGGGGGGGGGGGGGGGGDGGGGGGGGGGGGGGGGGGGGG=	AS:i:0	XN:i:0	XM:i:0	XO:i:0	XG:i:0	NM:i:0	MD:Z:151	YS:i:0	YT:Z:CP
HISEQ09:337:CA3UFANXX:7:1114:11296:25382	147	VIRSorter_Ga0164292_10000001-circular-cat_2	108123	42	151M	=	107923	-351	TGCAGGGCTGATTCTGTTCCATGTGTCGTGTACATAGGGCCTTGGATTGTAGAGGGGGGAACAATCTTGTATACGCCCGACTTAGCTCTTTCAACTTGGAATCCTAACCGGATTAGCTCCGATAGGACTTTTTTCATCGTGGATGATTGGT	DGGGBGGEGEEGGGGGGGGGGGGGGGGGEGGGGGGGGE.GGGGGGGGGGGGGGGGGGGGGGGGGGGGGGGGGGGGGGGGGGGGGGGGGGGGGGGGGGGGGGGGGGGGGGGGGGGGGFGGGGGGGGGGGGGGGGGGGGGGGGGEGGGBCCCC	AS:i:0	XN:i:0	XM:i:0	XO:i:0	XG:i:0	NM:i:0	MD:Z:151	YS:i:0	YT:Z:CP
HISEQ09:337:CA3UFANXX:7:1114:15401:25290	99	VIRSorter_Ga0164292_10000001-circular-cat_2	118939	42	151M	=	119088	300	GCCCAGCACGAAGCTGCAAAGCCATTAACCGCAACACCATTGTTATTGGTGTAGTTGTTTGGCTTTACTTCTGTAAGAGTGAAATCTTCACACTTCAGAACCAGCTTCAACCCAGCTGCTTTTGCCTTAGCAAATGCATTAGCCATCAATT	CCBBCGGBCEGGGGEGGGGGGGGGEEGGGEACGGGGGGD1@FF1:FGCDGB0FEFDGGDFGGGGGGFFGFGGEGGGGCEGGGGGGGGFGGEDGEGGEGGGBFG>GGGGGGC8FGFDGGGGGGGGG=CFGGGBGBDGGGGGGEG/8C=E/EG	AS:i:0	XN:i:0	XM:i:0	XO:i:0	XG:i:0	NM:i:0	MD:Z:151	YS:i:0	YT:Z:CP
HISEQ09:337:CA3UFANXX:7:1114:15401:25290	147	VIRSorter_Ga0164292_10000001-circular-cat_2	119088	42	151M	=	118939	-300	TTCGAGCTTGTCGGGAAAGACTGTCATCTTTACCTTGAGCGTCTTGGCTTGTGCCTCGGAAACTCCCTTTGCAGAGAGCAAGTCCGGGGTAAGCCCAATGAGGACAGTCCAGAAAACTGTTCCATCCCCCTTGTTGTTAGGCGCTGGTGCT	#####GDAC>GBGE@6BGGEGGDDGGGGGGE=GGGGGGGDDDDBD<GDDBGGDAAGG@FCDFGGGGECGGF>GGD>GGGGG>B<GGDGGGFGG@1GGF>CBCFFGGECGGGGGGGGGGGFEGF><GC<0BGEGGGG@BGCCDGBGGBBBBB	AS:i:0	XN:i:0	XM:i:0	XO:i:0	XG:i:0	NM:i:0	MD:Z:151	YS:i:0	YT:Z:CP
HISEQ09:337:CA3UFANXX:7:1114:7425:25795	99	VIRSorter_Ga0164292_10000001-circular-cat_2	28394	42	151M	=	28502	257	CAGACTTATTTCTGATCAAGATAGAGATGTCGCAGTTGACTTCATATGTCCTACAGAGGCCACAAGAGAATCTTTTGGCCACGCCGATAAAATTATATGCGGAGAAAGAATAGATGAAAGTCAATATAAAGATACGAACGCTATATGGCAA	<33:A>;E@EDF1;F;1F1=1111;1>>1<EG0/E/CFDE>=FD1F1>1=FGGGB1=@0B0=E:<F1FC@EF11>C>911>0//FCC///?F0098E0<0..=E.0<F@0<CF00D@C@G0C/9D/CCDGG6D//.6C>.C..8C//C86@	AS:i:-21	XN:i:0	XM:i:7	XO:i:0	XG:i:0	NM:i:7	MD:Z:32T27T17T20G1T3T29T15	YS:i:-6	YT:Z:CP
HISEQ09:337:CA3UFANXX:7:1114:7425:25795	147	VIRSorter_Ga0164292_10000001-circular-cat_2	28502	42	149M	=	28394	-257	AGTAGATGAAAGTCAATATAAAGATACTAACGCTATATGGCAAGATCCAATAAATTATGACATTAGAATATAGCGACATCTTACTATTGAACAAGAAGTTGACTTTGTTATTGATCGATTTAAGCTCGTAGACTGGACTAAACCAACTA	80C@<@880F0F0DF@D<=0;0=0F@C8C8C>EDGCE0CD@GGF0>F@B000<B=0CF<=11@@C=:11=/>@CE<11F=1::1>11F1=B1GG1GCE:<<1@FFFDF>1F/DE1/GFC1FEEGBBGE<1@@1111>1;1F>FE1F0BA	AS:i:-6	XN:i:0	XM:i:2	XO:i:0	XG:i:0	NM:i:2	MD:Z:1A68A78	YS:i:-21	YT:Z:CP
HISEQ09:337:CA3UFANXX:7:1114:16472:26708	83	VIRSorter_Ga0164292_10000001-circular-cat_2	134908	42	151M	=	134864	-195	GGTGCACCGTCTGTAAAACTAGGTGGACGTTTAGCTGAGATTGAAACTGGAAGATTTTTACCGGGTGGAGGAACTGCAGCTGGAACTGGAAAAATATTTGACCTTACAACAAAAGTAGGAAGAACTGAAGCAGCAGAAGAGCTATTTAAAT	##@6EGFC0GGG@80C0D=GFFF>C<0>F80DB0@8E0GF>>EB0;GC0GGGGFGE0BAGGGGEGGGGGF@@FGD>GGCGBEGBDGCGGGGD1FEGGCDCF>GGE1@C<GFEFCGCGDF@GEGFCB;=11GF@BGFCB1;FBFEFE?B@BB	AS:i:-6	XN:i:0	XM:i:2	XO:i:0	XG:i:0	NM:i:2	MD:Z:8T120T21	YS:i:-3	YT:Z:CP
HISEQ09:337:CA3UFANXX:7:1114:16472:26708	163	VIRSorter_Ga0164292_10000001-circular-cat_2	134864	42	135M	=	134908	195	TGTTGCTTCCCGAAATGCAAACCCTAACAAGGGGACAAAGAGGTGGTGCACCTTCTGTAAAACTAGGTGGACGTTTAGCTGAGATTGAAACTGGAAGATTTTTACCGGGTGGAGGAACTGCAGCAGGAACTGGAA	BBBB=F@FG1=F/EBFFFGGEGGCFE1C::=FGDGCFEG1FGF10=9<1:F1C::CFGG1FF>1<C11?0FD>/:1FFG0:<:F0F>0<00<E00?8<CG@0CG08C..;EGG@..C.6/CGG/..6.68D/D68	AS:i:-3	XN:i:0	XM:i:1	XO:i:0	XG:i:0	NM:i:1	MD:Z:124T10	YS:i:-6	YT:Z:CP
HISEQ09:337:CA3UFANXX:7:1114:1411:26978	83	VIRSorter_Ga0164292_10000001-circular-cat_2	26179	42	151M	=	25973	-357	TGCATCAACGCCAAAGCCAGGAGAAGGAATTAGTCACGCAGACAAGTACTTCCCTATAAGTAGAGAAATTTTTAGAAAAGCATGTGATCACATAGGAATAGAAAGAGATTAAAATGACAGATAAATTAAACCCTTGGATATATAACGCAGA	#BGBEGDGGFCGGGG@FGFDGGCGFCGGGGGGGGGG>CGFDF:GGFCGFGGEEFFFGGGCGGFGCGGGGF@DEGDGGGGFGGEGGGGF>GGGGGGGGGGGGGGGGGGGEEGGGGGGGGGGEGGGGGGF:?GGGGGGGGGGGGGGGGCCCCC	AS:i:0	XN:i:0	XM:i:0	XO:i:0	XG:i:0	NM:i:0	MD:Z:151	YS:i:0	YT:Z:CP
HISEQ09:337:CA3UFANXX:7:1114:1411:26978	163	VIRSorter_Ga0164292_10000001-circular-cat_2	25973	42	151M	=	26179	357	GTATCGGGATCTGCTTACTTCGTAAGAAGAGATGTATGGGATGATATGACTAATAATAAAAAGTATCGAGAACTATACCCTGATGCAATAGGAGCTTTCCTGCCAACGCCACACTACTATGAAGAAACTTGGTGCTCTTACTTTGCAAGAC	BCBBCGGGGGGGGFGGGGGGGGGGGGGGGFGGGGGGGGGGGGGGGGGGGGGGGGGGGGGGGGGGGGGGGGGGGEGGGGGGGGGGGGGGGGGGGFFGGGGGGGGGGGGGGGGGGGGGGGGGGGGGGGGGFGGGGGGGGGGGGGGGGGGGGG#	AS:i:0	XN:i:0	XM:i:0	XO:i:0	XG:i:0	NM:i:0	MD:Z:151	YS:i:0	YT:Z:CP
HISEQ09:337:CA3UFANXX:7:1114:12726:27023	73	VIRSorter_Ga0164292_10000001-circular-cat_2	164506	42	151M	=	164506	0	TGTTATTCTCCATTTATGTTTTGGGATGGTTGGTGGAGAAGCCCAGCAGATACTCTTAAAAAACAAGTAGTGCAAAAAATATGGGAAGAGCACATGGAATGGCCATGTGAAGATATTCTTGGTTTTGAATACTGGACAAGGTCTTATGGCC	BBCBCGGGGGGGGGGGGGCGCGCCF>GGGDGGGGGCGEGEGCGDBGGGGGGFEGGGGGGFFGGGGGGGGGGGGG>DBGGGGGGGGGGGGGGGFGG>FCGGGGDGGGGGGGGGGGGGEGGGGGGGGGGG@=GGB@6DGGGGGEGGGGGGGGG	AS:i:0	XN:i:0	XM:i:0	XO:i:0	XG:i:0	NM:i:0	MD:Z:151	YT:Z:UP
HISEQ09:337:CA3UFANXX:7:1114:6780:27980	99	VIRSorter_Ga0164292_10000001-circular-cat_2	126845	42	151M	=	127015	321	CTTTGTTTTATACCTGTATATAGGTTTTCTTCAAATACCGTTCGCTCTCAAAATTTTTTCCCTAAAAATTCTTCCTAGGAGTTGCTAACACACAAAACCACTGATAAGTTATCTCTCAAGTCGGAAATCGCCGGCCAAACAAAACAAGACA	B@BBBGFGGGGGGGGGGGGGGGFEFGG01CGGGGGGGGGGGGGGGGGGGGGGGGGGCGGGGGGGGGGGGGFGG>FGGDEG1EFF>FGGDFGGGGGGGG<FGFGG@GGGG08FGDECCDBCF=B@C9CFGGE.8..CGDEGGDCGB@EC6@#	AS:i:0	XN:i:0	XM:i:0	XO:i:0	XG:i:0	NM:i:0	MD:Z:151	YS:i:0	YT:Z:CP
HISEQ09:337:CA3UFANXX:7:1114:6780:27980	147	VIRSorter_Ga0164292_10000001-circular-cat_2	127015	42	151M	=	126845	-321	ATAGATCCAGAAGACATGATCCTAGAGACAACAGATACCGTAGAGACGTTCTTGTCTGACTATATGAAGTCTGACTATGACTCATACAGATCAGCCTACGGTGATACCGAATACGATTCAGACAACTACGGATACGATTACTAATCGATCC	GBGGD=GGEGGGGGGGGGGGGFGGGGGGGGGGGGDGGGGGGGGGGGGGGEGG@GGGGGGGGGGGGGGGGCGGGGGGGGGGGGGGCGGGGEGGGGGGFGGGGGGGGGGGGGGGGGGGGGFGGGGGGGGGGDGBGGGGGEEFFGF@BGBBB=B	AS:i:0	XN:i:0	XM:i:0	XO:i:0	XG:i:0	NM:i:0	MD:Z:151	YS:i:0	YT:Z:CP
HISEQ09:337:CA3UFANXX:7:1114:3164:28677	99	VIRSorter_Ga0164292_10000001-circular-cat_2	125677	42	133M	=	125940	414	GATTTTGTTCATTTCACCTCCTTTCACAAAGATGAACGAGCGCATGCCGGAGTGGCACACGACTTAGCAACCTCTCGGCTACTCATAAAAGAAAAACACCACACTGGCTGTGTGGTGCCTCTTTATCAGTGAT	BABBBFGFGEGGGGGGGGGGGDFCBGF>FGGGGEGGEG<DEEA@GGGGF/CDFBBF1FEGDAGFGGEFGGGGGGGGGEBFBDGFG>F0C0CBB0<88C@CF=0F0;0<DDE@GD.C@GB=DG@//88//8D/D	AS:i:0	XN:i:0	XM:i:0	XO:i:0	XG:i:0	NM:i:0	MD:Z:133	YS:i:0	YT:Z:CP
HISEQ09:337:CA3UFANXX:7:1114:3164:28677	147	VIRSorter_Ga0164292_10000001-circular-cat_2	125940	42	151M	=	125677	-414	TTGAGTAAAAGGCGCATCTAACCTCCTTTCTTTGGGCTCAGGCTTCCATACCTGATAACTACCCATAAAAGAAAAACCCCCTAACTACACTGGATGTGTAGCAGGGGGATAATCCTTATTTAGTTACAATTAAGCAGCAATACCAAAGTAC	8GGEE@8/8.>>C//GED6..C6GGGG@8FBFF@FCBBGCGG@CGF>F>CCFE0@DF=F0@GGFE:F>FFB@0F</GGDFC:1<<1>=1FG:E1G@GCGGEF>/0>FEEF@GGGF1D1GDF1DGF=1@@1CF1GGF1CGFF0GF>GABBAB	AS:i:0	XN:i:0	XM:i:0	XO:i:0	XG:i:0	NM:i:0	MD:Z:151	YS:i:0	YT:Z:CP
HISEQ09:337:CA3UFANXX:7:1114:12143:29390	83	VIRSorter_Ga0164292_10000001-circular-cat_2	208053	42	151M	=	208028	-176	AGGACAAAGCCACCTTATTGACTCTGGTATATATCGACAGGTTGGGGTTAATGGCCCAAAGATCCTGGGTAACTTCCTTAAAACTGCCCTTGAGCACTTCGAACATGTACACGTTACTGCCGTAATAGGCAACCATGGTGCTGTAGGTGGA	GC//DEC..E@8/==EGGGGGGECBGGGFEG@GDGGEGGGGGF80BGGGC080DBGGGGFGGGGGGGG@GGGGGGGGGGGBE<CGGGGGGGEGGGGGGGDCGFFDGCBGBFCGGGGGGGGGCG>FGGGEGGGGGGFCEGGGGGF>F@BBBB	AS:i:0	XN:i:0	XM:i:0	XO:i:0	XG:i:0	NM:i:0	MD:Z:151	YS:i:0	YT:Z:CP
HISEQ09:337:CA3UFANXX:7:1114:12143:29390	163	VIRSorter_Ga0164292_10000001-circular-cat_2	208028	42	151M	=	208053	176	TAGTAGAGGGTGAGGAAATCTTTCCAGGACAAAGCCACCTTATTGACTCTGGTATATATCGACAGGTTGGGGTTAATGGCCCAAAGATCCTGGGTAACTTCCTTAAAACTGCCCTTGAGCACTTCGAACATGTACACGTTACTGCCGTAAT	<BBB?DCFGGFEF;FGEGFGGGGGDFGGGGGBGGGGGGEGGGGGCGGGGGGGGGGFGGCGBF<FGG@EFCGG<<FGDFGGGGGG0DG0FGGGFEDFBG@F@GG@FGGCGFGEGGGGCDGDD@CGGGGGGDGGGGGBEGGGBGGEGGGG.C8	AS:i:0	XN:i:0	XM:i:0	XO:i:0	XG:i:0	NM:i:0	MD:Z:151	YS:i:0	YT:Z:CP
HISEQ09:337:CA3UFANXX:7:1114:5171:30410	83	VIRSorter_Ga0164292_10000001-circular-cat_2	94914	42	151M	=	94714	-351	GTAAACAGCAAATGCTCCAACTACAAATGGTGTTGCCATTGAAGTTCCAGAAGCTGTTCCATAAGTAGATCCAGTTTTTGAAGAGTTAATAGCATAACCTGGAGCAGCTATTGTAGTGTACTTGCTAATATTTGAAAAATTAGTGATAGTA	0GGCGDFEGGGF0GG@FDGGCGF>GGGD8E0EGGFE0GDDGF@=00:0FF=1BGGGGCGDE=11BGFEE1FCGGG@FGFDGFFCGGGCFCGCGDDD=11GGGGGCGGDFDFEGEGGGF>GFGGGGFGGGCGGGGGGGGD@GFBC@F=A<3A	AS:i:0	XN:i:0	XM:i:0	XO:i:0	XG:i:0	NM:i:0	MD:Z:151	YS:i:0	YT:Z:CP
HISEQ09:337:CA3UFANXX:7:1114:5171:30410	163	VIRSorter_Ga0164292_10000001-circular-cat_2	94714	42	151M	=	94914	351	GTTGTAACTATTACAGGAACAGTAGTAGTGGTTAGTGGAAGTGTTGTACTGGTTGTAGTAGTAGGAGTATCTGTTGCAAATATATGAGCAAAGTCTAAACGAGGAATTGTTATGCGAGCATAAGAATCATAAGCAGTTTTAGTTGTAGATT	?BBBBGECGFGDCCFGGCGG11=>E=1:11>=0FG:B0<EDGG1FBFGCEGG:@F/11:=FFCGE:CF:1FGGGDGGGD@GEEGCGBCBBFGG<=@F1E0FADGGGGGGGGEGFGGBGDGG0<@G=FGGEGGGGGGGG0FGG09@GEGGGD	AS:i:0	XN:i:0	XM:i:0	XO:i:0	XG:i:0	NM:i:0	MD:Z:151	YS:i:0	YT:Z:CP
HISEQ09:337:CA3UFANXX:7:1114:9634:30437	83	VIRSorter_Ga0164292_10000001-circular-cat_2	143482	42	151M	=	143358	-275	ATTCTTTACAAAGAGCTGTAACTATGCCTTGGTTTAATTATTACACTACATCAGGACTAACAACGTCCATCAAGCCCCCTATAAGAAGATCAATATCTTTTCCAGCCCTAGCTGACAATTTGAAGATAAATGATTGGATTCATGCCCCATT	GGGGGGGGGGGGGGGGGGGGGGGGGGGGGGFGGGGGGGGGGGGGGGGGGGGGGGGGGGGGGGGGGGGGGGGGGGGFGGGGGGGGGGGGGGGGGGGGGGGGGGGGGGFGGGGGGGGGGGGGGGGGGGFGGGGGEGGGGGGGGEGGGGCCCCC	AS:i:0	XN:i:0	XM:i:0	XO:i:0	XG:i:0	NM:i:0	MD:Z:151	YS:i:0	YT:Z:CP
HISEQ09:337:CA3UFANXX:7:1114:9634:30437	163	VIRSorter_Ga0164292_10000001-circular-cat_2	143358	42	151M	=	143482	275	GCCATATTCAAATTTAGTGCTATCTGGTTTTGAAGCTATTCAAAAGATAGGTGGAGGACACGAATATAGTGCCACCTTTGAAATTGAGGTAGATGATGATAAGATTAGCACATATGATTTTGAGATTCTTTACAAAGAGCTGTAACTATGC	BCBCBGGGGGGGGGGGGGGGGGGGGGGGGGGGGGGGGGGGGGGGGGGGGGGGGGGGGGGGGGGG@FGGGGGGGGGGGGGGGGGGGGGGGGGGGGGGGGGGGEGGGGGGGGGGGGGGGGGGGGGGGGGGGGGGGGGEGGGGEGGGGGGGGGG	AS:i:0	XN:i:0	XM:i:0	XO:i:0	XG:i:0	NM:i:0	MD:Z:151	YS:i:0	YT:Z:CP
HISEQ09:337:CA3UFANXX:7:1114:19251:30406	83	VIRSorter_Ga0164292_10000001-circular-cat_2	131330	42	151M	=	131223	-258	TTTAATAAGTGCCTTAAGAAGATCTCAAACTGGATTACATGATCCAGATAGACCATTGGGTGTTTTCTTATTTGCGGGATCTTCTGGTGTTGGAAAAACGCACCTTGCTAATGCCCTTCATAAATATTTATTTGGGTCAGACTATCCAATG	#GCC@//.D8.//BGD/GDD@DEGGC0FC8C080F=D@<80EGEGGGG>B00GGGEGGGGF0GF=0FDGGEGGGFEF>EEF1@>@FBF@F:BEC=//GGDFGGGCGGGGFEGGGE@FEGGF=1@CC1GGGGGFFBF>F@GGEGGEGBBB@B	AS:i:0	XN:i:0	XM:i:0	XO:i:0	XG:i:0	NM:i:0	MD:Z:151	YS:i:0	YT:Z:CP
HISEQ09:337:CA3UFANXX:7:1114:19251:30406	163	VIRSorter_Ga0164292_10000001-circular-cat_2	131223	42	151M	=	131330	258	AAAGAAAAAGCAGGAGTTAAGCCTAAACAGATTACTAAGCAAAAATTTCTTGGTTTAGAACCTTATCTTAAGAATAATATTATTGGCCAAGAGAATGCTGTAAGCGCTTTAATAAGTGCCTTAAGAAGATCTCAAACTGGATTACATGATC	:?AABGGBDGGCFG<GDGG@GGG>FGGD>CECDGGG:F>GB1E1CDG@1BGEGGGGGGGEG0B>GEGGGGGGFGGGFGG@F>FGGFEGE0EBFGGGGE0FFF@DCACDGGGGGGGFG0008CFF00FFCE8CFGG=FF00@DGC=@EE###	AS:i:0	XN:i:0	XM:i:0	XO:i:0	XG:i:0	NM:i:0	MD:Z:151	YS:i:0	YT:Z:CP
HISEQ09:337:CA3UFANXX:7:1114:12938:30912	83	VIRSorter_Ga0164292_10000001-circular-cat_2	185702	42	151M	=	185504	-349	GGTTACTATCCACAACAGATAAAAGAAGCTAATTTAACAAATCCAAGTTATCCAAGCTTTAATCAGCAATCAAACCCACAGGATGTTGGACAACAAATTAGAATGATGATGATTAGAAATGGAATATCGGGAAGTGTTGTTCCTGTAATGA	DDGEGGGGGGGGDEGGEGGFGGGGGGGGGGGGGEGGGGGGGGGGGGGGGGGFGGGGGGDGGGGGGGGGGGGGGGGGGGGGGGGGGGGGGGGGGGGGGGGGGGGGGGGGGGGGGGGGGGGGGGGGGGGGGGGGGGGGGGGGGGGGGFCCCCC	AS:i:0	XN:i:0	XM:i:0	XO:i:0	XG:i:0	NM:i:0	MD:Z:151	YS:i:0	YT:Z:CP
HISEQ09:337:CA3UFANXX:7:1114:12938:30912	163	VIRSorter_Ga0164292_10000001-circular-cat_2	185504	42	151M	=	185702	349	TCTACCGCACCAAGATTAGAAAGAAGAATCTACCAAGCAGCATGGGGAATGAAAGTGGAAGAAAAACCAGATTTAGTTGAACACTTTTCTAGACACGAATTACCAGACGCCTCGTGGGAAGGCTGGAACCCAAGTACTAACATGGAACATG	BCCCCGGGGGGGGGGGGGGGGGGGGGGGGGGGGGGGGGGGGGGGGGGGGGGFGGGGGGGGGGGGGGGGGGFGGGGGGGGGGGGGGGGGGGGGGGGGGGGGGGEGGGGGGGGGGGGGGGGGGGGGGGGGGGGGGEGGGGGG@GGGGDCBGGD	AS:i:0	XN:i:0	XM:i:0	XO:i:0	XG:i:0	NM:i:0	MD:Z:151	YS:i:0	YT:Z:CP
HISEQ09:337:CA3UFANXX:7:1114:6318:31096	83	VIRSorter_Ga0164292_10000001-circular-cat_2	75242	42	151M	=	75112	-281	TTCAAGTTTAGATTATATATAATAGCAAAAAGGTATATAAAAGTCAAGACGTAACAAGAGAATTTTGAAGAATATTAGAAAACATTCTTTTGCATTGAACATAAGAATTTGGTTTTACATTTATTCTATTGGTTTTTAAAAACTTAACAGA	EGGGGG=GGGGCGFGGGEFBGGGGGAGGFDCDDGGGGGGGGGGFGGGGDDCGGGGGGGGGFGGGGGGGGGGGGGGGGGGGGEGGGGGGGGGGGGGGGGGGGGGGGGGGGGGGGGGGGGGGGGGGGGGGGGGGGGGGGGGGGFGGFGCCCCC	AS:i:0	XN:i:0	XM:i:0	XO:i:0	XG:i:0	NM:i:0	MD:Z:151	YS:i:0	YT:Z:CP
HISEQ09:337:CA3UFANXX:7:1114:6318:31096	163	VIRSorter_Ga0164292_10000001-circular-cat_2	75112	42	151M	=	75242	281	TAGGATTGGGATACTTCTTGTTTTTTTCTCGGTTAGCAATAGTCAATGTGGAAACATTGAGAATTTTAGCTACTTCAGATCTATTAAAAGAAGGCTGAGATGATTTGTTTTTACTCATTTAAATTACCTTTTCAAGTTTAGATTATATATA	AAABBCFFGGBDGGGGGGGFCDGGFGGGGGGFGGGGGDFGCGDGDGGGGGFGGGGGFDGGGGGGGCGGGGGGGGGGGGEGGGGGGEGEFGG@FBGGGGGGGGGGGGGGGGFGGGGGGGGGGGGGGGGEGGGGGDGGGGGGGGGGGGEBGGB	AS:i:0	XN:i:0	XM:i:0	XO:i:0	XG:i:0	NM:i:0	MD:Z:151	YS:i:0	YT:Z:CP
HISEQ09:337:CA3UFANXX:7:1114:7414:31349	83	VIRSorter_Ga0164292_10000001-circular-cat_2	144274	42	151M	=	143992	-433	AAACTTCTGTTACCGGACTCAATGCATATGATGATTACTATGGTTCTTTCTCTTACGAGATTGAGCTTCTTGCAACTAAAAATCAAGCTTCTAGCGCAACTGGACTTTCAGTAACAAAACATACGTATAGTAAAAATTATAAACTTTCTTT	D=EGGGGGGBGGDBGGGGEGGGGGGGGGGGGGGGGGGGGGGGGGGGGGGGEGGGGGGGGGGGGGGGGGGGGGGGGGGGGGGGGGGGGEGGGGFGGGGGGGGGCCGGGGGGGGGGGGGGGGGGGGGGGGGGGGGGGGGGGGGEGGGGBCCCC	AS:i:0	XN:i:0	XM:i:0	XO:i:0	XG:i:0	NM:i:0	MD:Z:151	YS:i:0	YT:Z:CP
HISEQ09:337:CA3UFANXX:7:1114:7414:31349	163	VIRSorter_Ga0164292_10000001-circular-cat_2	143992	42	151M	=	144274	433	CAAACGTGCGAGTATCTCAAATTACTTACTTGGGAGATCCAGGAATATGGGTAAGCGGAAAAACGCAAACTGTAGGAGCAAAAGTCTTGGGAAACTTTGATGGTCCAAAGTTAGTTATCTATGGAGATAAAGGTCCAGACAAAGGAAAAAT	CBBCCGGGGGGGGGGGGGGGGGGGGGGGGGGGGGGGGGGGGGGGGFGGGGGGGGGGGGGGGGGGGGGGGGGGGGGGGGGGGGGGGGGGGGGGGGGGGGGGGGGGGGGGGGGGGGGGGGGGGGGGGGGGGGBEG@DGGGGGGEEDGGGGGG#	AS:i:0	XN:i:0	XM:i:0	XO:i:0	XG:i:0	NM:i:0	MD:Z:151	YS:i:0	YT:Z:CP
HISEQ09:337:CA3UFANXX:7:1114:19037:31365	99	VIRSorter_Ga0164292_10000001-circular-cat_2	174189	42	151M	=	174389	350	GGAGGTGCTGAAAGAGTTTTCATCGTACCACTTCCTAGCGACACAACATGGAACTATACCACTGGTGCAGTTACCAGTTCAAGCTTTGGTGGAAGCGTTTTTGATGCTTGTTTCGAAGCAGCAGAAGCAGTTCAGCCAGACATCATCGTAC	CCCCCGFGGGGGGGGGGGGGGGEGGGGG<FGGEGGG>FFGGGGGGGBGGGGGFFGGEGE>FGGCB@GFGGGGG@FBFC1FGGEG:00=BDGGGC>GGB8/CFE>DG>8FGCFGEGEDBAEG@BGB@CGBG@/EGGGG<C@D6/DGGGEGDG	AS:i:0	XN:i:0	XM:i:0	XO:i:0	XG:i:0	NM:i:0	MD:Z:151	YS:i:0	YT:Z:CP
HISEQ09:337:CA3UFANXX:7:1114:19037:31365	147	VIRSorter_Ga0164292_10000001-circular-cat_2	174389	42	150M	=	174189	-350	TCCTAACACTGGCACAACAGGACCAAGTTTTGGTTTCTATGCAGACAGTGCCTCAACCGCAAATAGCCTTGTTGCCAAAGTTGGCGCAAAGGTAAAGGACATTGCAGAGAATTCTTTCCCATGCTTCGCTGTTATGGGAATTAAGCCATA	@GGB6=GD@/.GBBEDEGDBBGECGEGGGG@GBF8CCCFCGF;0808C.DC8<8C/BGEFFB<::0BDE>GF>DF?1F10GGGG@GGDBF1GEEF:CDGCD:>GGEGGCDGBDFE11F>>F<9/GGCGGF@F1GGF;DCG@B>D@C:03<	AS:i:0	XN:i:0	XM:i:0	XO:i:0	XG:i:0	NM:i:0	MD:Z:150	YS:i:0	YT:Z:CP
HISEQ09:337:CA3UFANXX:7:1114:13265:31922	83	VIRSorter_Ga0164292_10000001-circular-cat_2	2665	42	151M	=	2433	-383	CTTAAAAGATCTATTTGCCACAAACTATAGTGATTCAAGTTCAGTTCCTGGCAAAACCATAAATTCCGGCAGAGTAACATCTGACTCTCAAGGTCGTTTTAGTATTGGTAACTTCATAGCTCAAGACGATGCCACTCCTGGATACTGGTTT	GGGGGGGEGGGBG@ECEGGFGECFFGCGDEGGGGGGGGGF0GCGFBGCGFGGGGGGGGGGGGGEEGGGGGGGGFGGGGGFGGGGGGGGGGDGGGGGGGGGGGGGGGFGGEDGGGGGGGGGGGGGGGGFGGGGGFGGGGGGGGGGGGCCCCC	AS:i:0	XN:i:0	XM:i:0	XO:i:0	XG:i:0	NM:i:0	MD:Z:151	YS:i:0	YT:Z:CP
HISEQ09:337:CA3UFANXX:7:1114:13265:31922	163	VIRSorter_Ga0164292_10000001-circular-cat_2	2433	42	151M	=	2665	383	TTAAATATACTGGCGCAAACGTGCCATATCAAAGCTCTGCATACTTGTTTGTAAAAGATGAAAACAACTATAGCGCTACGGTTAATTATTATGTAAAACCAAACCCAAGTTCAATTGATAGATTGACCGCAGAAGTAGATTCAAGAATCGT	CCCCCGGGGGGGGGGGGGGGGGGGGGGGGGGGGGGGGGGGGGGGGGGEGGGGGFGGGGGGEGGGGGGGGGGGGGGGGGGGGGGGGGGGGGGGGGGGGGGFGGGGGGGGGGGGGGGGGGCGGGGGGGGGGGDGGBGGGGGGGGGGGGGGBGE	AS:i:0	XN:i:0	XM:i:0	XO:i:0	XG:i:0	NM:i:0	MD:Z:151	YS:i:0	YT:Z:CP
HISEQ09:337:CA3UFANXX:7:1114:17688:31834	99	VIRSorter_Ga0164292_10000001-circular-cat_2	206925	42	151M	=	206925	-151	TATGGTCTTGGTTCTTGCGATATCATAATCGTACCTGAAGCACAAAGGATAGATGTAAGACTAGCTGAGAATATTTTAGCTGCCTTGTCCTCAAAAAAGCCGGTAGGAATTAAACTAAACATAAGAATAGCAGATAGAGTTCCAGTTAATG	BBCCCGGGGGGGGGGGGGGGGGGGGGGGGGGGGGGGGGGGGGGGGGGGGGGGGGGGGGGGGGGGGGGGGGGGGGFGGGGGGGGGGGEGGGFGGGGGGGGGGGGECGGGGGGGGGGGGGGGGGGGGGGGDG=DGGGGE/DCCGGGGGGGGGE	AS:i:0	XN:i:0	XM:i:0	XO:i:0	XG:i:0	NM:i:0	MD:Z:151	YS:i:0	YT:Z:CP
HISEQ09:337:CA3UFANXX:7:1114:17688:31834	147	VIRSorter_Ga0164292_10000001-circular-cat_2	206925	42	151M	=	206925	-151	TATGGTCTTGGTTCTTGCGATATCATAATCGTACCTGAAGCACAAAGGATAGATGTAAGACTAGCTGAGAATATTTTAGCTGCCTTGTCCTCAAAAAAGCCGGTAGGAATTAAACTAAACATAAGAATAGCAGATAGAGTTCCAGTTAATG	GGGGGG@GGCGGGDGGGGGGGGGGGGGGGGGGGGGGGGGGGGGGGGGGGGGGGGGGGGGGGFGGGFGGGGGGGGGGGGGGGGGGGGGGGGGGGGGGGGGGGGGGGGGGGGGGGGGGGGGGGGGGGGGGGGGGGGGGGGGGGGGGGGCCBBA	AS:i:0	XN:i:0	XM:i:0	XO:i:0	XG:i:0	NM:i:0	MD:Z:151	YS:i:0	YT:Z:CP
HISEQ09:337:CA3UFANXX:7:1114:3038:32518	99	VIRSorter_Ga0164292_10000001-circular-cat_2	74696	42	151M	=	74773	228	AATGTATCTTTAAATGTATTAGATATTTGATCTAAAAATCCAGTAGAAATCTTAACAGCTTCTACTGAACCATATTCTACCATAAGGTAGTTCAAAAGATTAAGATATAAATTATATATTCCCATCTTAAGATCTGTAACCACATCAGTGG	CCCCCGGGGGGGGGGGGGGGGGGGGGGGGGGGGGGGGGGGGGFDFGEFG1FFGFGGGGFGGGGGGGDGGGGGFGDCFGGG@FGGGGGGGGGGGGGFGGGEGGEGGGGFGGGGGGGGGGGEFGGGGGGGGECF@CD>GGGGGEBGG0@0;0C	AS:i:0	XN:i:0	XM:i:0	XO:i:0	XG:i:0	NM:i:0	MD:Z:151	YS:i:0	YT:Z:CP
HISEQ09:337:CA3UFANXX:7:1114:3038:32518	147	VIRSorter_Ga0164292_10000001-circular-cat_2	74773	42	151M	=	74696	-228	TACCATAAGGTAGTTCAAAAGATTAAGATATAAATTATATATTCCCATCTTAAGATCTGTAACCACATCAGTGGTAGTGCCTTCGGGAATATCCTCAAGGAGTTTAAACCCTTCGGCATATTCTTGTTCTTGCTGGTCTTTATTATCTTCT	=GGGGGDGGGGGGGGGGG@DGGGGGFGCF=GF;GGGEGGGGGGGGGGGGGGGGFGDFGGFGF0GFGGGGGGGGGGGGGGGGGGGGGGGGGGGGGFEGFGGGGGGGGFEFGGGGGGGGGGGGGGGGGGGGGGGGGGGGGGEGGGGGGCCCCC	AS:i:0	XN:i:0	XM:i:0	XO:i:0	XG:i:0	NM:i:0	MD:Z:151	YS:i:0	YT:Z:CP
HISEQ09:337:CA3UFANXX:7:1114:15221:33151	83	VIRSorter_Ga0164292_10000001-circular-cat_2	65025	42	151M	=	64889	-287	TCATGATGAATGGTGCTGGGTCTGTAATAGATCTATCTACGTGTGAATCAGATGCCATAGAAATAATATAATCAATATGACCCATGTCTTTAATCATTACATCAGAAAATGGAACAGTAAGATCATGAGTAATTAATTTAACTCTGTGCTT	FFGGGGGGGGEGGGGGGGEGEGGGGGGGGGGGGGGGGGGGGGGGGGGGGGGGGGGGGDGGGFGGGGGGGGGGGGGGGFGGGGGGGGGGGGGGGGGGGGGGGGGGGGGGGGGGGGGGGGGGGGGGGGGGGGGGGGGDCGFGGGGGGGCCCCC	AS:i:0	XN:i:0	XM:i:0	XO:i:0	XG:i:0	NM:i:0	MD:Z:151	YS:i:0	YT:Z:CP
HISEQ09:337:CA3UFANXX:7:1114:15221:33151	163	VIRSorter_Ga0164292_10000001-circular-cat_2	64889	42	151M	=	65025	287	AGGATAGTGTCCCATTCCTTGTGGGCATATCCCTTGGGAGCAGGACCATAAACCTCATCTGTTGAGACATGTAGAAATACTTCTGGCTTAATCTTGCGTGCAAGCTCTAGCATGTTAACGACCAATGCTACATTGTTCATGATGAATGGTG	BCCBCGGGGGGGGGGGGGGGGGGGGGGGGGGGGGGGGGGGGGGGGGGGGGGGGGGGGGGGGGGGGGFFGGGGGGGGGGGGGGGGGGGGGGGGGGGGGGGGGGGGGGGGGGGGGGGGGGGGGGGGGGGGGGGGGGGGGGGGGEGGGGGGGGE	AS:i:0	XN:i:0	XM:i:0	XO:i:0	XG:i:0	NM:i:0	MD:Z:151	YS:i:0	YT:Z:CP
HISEQ09:337:CA3UFANXX:7:1114:12393:33929	99	VIRSorter_Ga0164292_10000001-circular-cat_2	153846	42	151M	=	154116	421	CAATCAGAATCAGCAACTCCTTCTGACTTTAATTCTTACACAGTTCCTTTAGTTCAAGAACTATTGATAGAGGATCACTCTATCAGAACAGACGCTTTTACTACCGTTCAAATTCTTGCAAAGAATCCAAGATTTTATATAACTAGTGTTG	CCCCCGGGGGGGGGGGGGGGGGGGGGGGGGGGGGGGFGGGGGGEGGGGGGGGDGGGGGGGGGGGGGGGGFGGG>FGGGGGGGGGFGGGGGBGGGFGGGGGFGGGGGGGGGGGGFGGGGGGEGEGGGGGGGGGGGGGGGGGGGCEF=@DFGB	AS:i:0	XN:i:0	XM:i:0	XO:i:0	XG:i:0	NM:i:0	MD:Z:151	YS:i:0	YT:Z:CP
HISEQ09:337:CA3UFANXX:7:1114:12393:33929	147	VIRSorter_Ga0164292_10000001-circular-cat_2	154116	42	151M	=	153846	-421	AAGAAAATTCAAAACCAGCCAGCAAGATGGCAGAATCTATCAGCTAATGTATCAATGCATTCTTGGAAGCCAGAAGTTTATGTAGACTTCCCATCTCTTGATGCTACGCCGTCATATTATTCAGATAACAAAGACTATTTTGAAACAGGAT	GGGGGGGEGGGGDDGGGGGGGEEGGEGGEGGGGGGGGGGFGGGGGGGGGGGGGGGGGGGGGGGGGGGGGGGGGGGGGGGGGGGGGGGGGGGGGGGEGGGGFGGGEGGGGGGGGGGGGGGGGGGGGGGGGGEGGGGGGGGGGGGGGGCCBBB	AS:i:0	XN:i:0	XM:i:0	XO:i:0	XG:i:0	NM:i:0	MD:Z:151	YS:i:0	YT:Z:CP
HISEQ09:337:CA3UFANXX:7:1114:12194:34175	83	VIRSorter_Ga0164292_10000001-circular-cat_2	4856	42	151M	=	4801	-206	TTTCTTAATTTAGTAAATGATATTATTCGAGCAGACGGCTCTTACACTTCTAACAACGAAGCATTGAATGCTTTTCCTGTTGGAACAGTTGGCAATCAGACCTCTGCCGTCAGCACTTTAATAGTTGGCCCAAATAAGTTTTTCTACAATT	GGGGBDGDDCGGGED@GGGGBEB@GGGGG=GGGABFGFGGGGEFCCGGGGGGGGEGCF:>G@FE::FCGGGDEG>BGGGGGGGGGGFGGGGFCDFCGDGGGGGGGGGGGGGGGGGGGGGGGGGGGGGGGGGGGGEGGGGGGGGGGFCBCBB	AS:i:0	XN:i:0	XM:i:0	XO:i:0	XG:i:0	NM:i:0	MD:Z:151	YS:i:0	YT:Z:CP
HISEQ09:337:CA3UFANXX:7:1114:12194:34175	163	VIRSorter_Ga0164292_10000001-circular-cat_2	4801	42	151M	=	4856	206	ATCAACAAATACGCAAAACATATTGCCTTCGTCCTTAGTTATAAGCGCTAATCCTTTTCTTAATTTAGTAAATGATATTATTCGAGCAGACGGCTCTTACACTTCTAACAACGAAGCATTGAATGCTTTTCCTGTTGGAACAGTTGGCAAT	BBBBBGGEGGGGGGGAGGEFFD@1FCCBGGGDBGBBCFBDCFGGGGGGDGGGGGGGGGGGGEGEGEEGG@FBCEGGGGEDGGGGGGGGGGGGFGDGGGGGGGEGDFG@F@8CCGB>GGGGCEDFFDG=F@@C@CD=C<88@6.CD/@E/@6	AS:i:0	XN:i:0	XM:i:0	XO:i:0	XG:i:0	NM:i:0	MD:Z:151	YS:i:0	YT:Z:CP
HISEQ09:337:CA3UFANXX:7:1114:6320:36665	83	VIRSorter_Ga0164292_10000001-circular-cat_2	92422	42	151M	=	92272	-301	TATCCAGAATCAGCAGTAAAAGCTTCTAAAGCATGTTCAATATTTAAATGATCAGCAGTTAAGCCGTCATTTGAACGAGTTGAGTAAGTAATAAACATTATAGGTACTTCCATTTATCAATTCCAGGGATAAGGCCTAATGTAGAACCAGT	0GGGGGGGGGGFGGGGGGGGGGGGGGGGGCGGGGGGGFGGGGGGGGGGGEGGGGGGGGGGGGGGGGGGGGGGGGGGGGGGGGGGGGGGGGGGGGGGGGGGGGGFGGGGGGGGGGGGGGGGGGGGGGGGGGGGGGGGGGGGGGGGGGCCCCC	AS:i:0	XN:i:0	XM:i:0	XO:i:0	XG:i:0	NM:i:0	MD:Z:151	YS:i:0	YT:Z:CP
HISEQ09:337:CA3UFANXX:7:1114:6320:36665	163	VIRSorter_Ga0164292_10000001-circular-cat_2	92272	42	151M	=	92422	301	GATTTAGGATTGTACATAAGTACTTTGGCTAAAGCCTGAGAATAATTTTTAAATGCTGGGTGATTAATTTTCTCTTCAGGAATTTCATCTCCGTATTCTGCGCGATGGATATAAAGAACACGTCCATCTTCAAAGTGGAAATCTAAACGAT	BBBBCGGGGGGGGGGGGFGGGGGGGGGGGGGGGGGGGGGGGGGGGGGGGGGGGGGGGGGGGGGGGGGGGGGGGGGGGGGGGGGGGGGGGGGGGGGGGGGGGGGGGGGGGGGGGGGGGGGGGGGGDGGGGGGGGGGGGGFGGGGGGGGGDG@	AS:i:0	XN:i:0	XM:i:0	XO:i:0	XG:i:0	NM:i:0	MD:Z:151	YS:i:0	YT:Z:CP
HISEQ09:337:CA3UFANXX:7:1114:15249:36617	83	VIRSorter_Ga0164292_10000001-circular-cat_2	158221	42	151M	=	157997	-375	AGGTAGGTACTGGGGCAGCCGCTTGGACTTCTCTATCTTATAGCTCAGGTCCTGTGGGGCCTACAGGATCTGCTGCAAGCTTAACATTAGGAACTGTAACCACAGGAGATGCTGGATCTTCAGTTGCAATCACAAACTCTGGCACATCGAG	#GGBGGG=@DDGGEBC.GC.;0FGFC0GG@CCEGFFGGDB0EGD>GBC0BEFDGGGGEGCF>GGEGGGEGGGGFGD@GEEGCGGGFC@CCF1GFCGDEGFGFF1GGGGGEGDGEGGGFGGGGGCGEDGGFGF>GFEBGGGEGGGGGCBBBB	AS:i:0	XN:i:0	XM:i:0	XO:i:0	XG:i:0	NM:i:0	MD:Z:151	YS:i:0	YT:Z:CP
HISEQ09:337:CA3UFANXX:7:1114:15249:36617	163	VIRSorter_Ga0164292_10000001-circular-cat_2	157997	42	151M	=	158221	375	CTACTGGACCAACAGGCCCACAAGGATCTAGCGGATACTCAACATTAAATCTCGATGGAGGGCATCCTGATACTATATATGTTGGAATTAATTCTATTGATTGCGGAGAAATATAATGGCTATTCAAGTACAATATCGTAGAGGTACAGCA	BBBB@GGGGBGBGE===DBDGGEGGFGGCFGGDGGD>F<EFGGGDEGEGGEGGGGGGG>>GGGGGGE>EGECGDDDCGDGBFGGGEDCF08EFEGCECGFDEEDFGCADGGGGG=FGFGEGGBGBDD@GB//C/DGGGBGGDGEGGGGGBE	AS:i:0	XN:i:0	XM:i:0	XO:i:0	XG:i:0	NM:i:0	MD:Z:151	YS:i:0	YT:Z:CP
HISEQ09:337:CA3UFANXX:7:1114:13596:37267	83	VIRSorter_Ga0164292_10000001-circular-cat_2	130733	42	151M	=	130633	-251	AAAATTATTTTTAAGTTACTATAGGTTTAACAACCTAGGAGTTAGTGTATGAGAATATATCAAATATTCTTTCCGGAATTAGCAACGTATGTTAAGTTTAAAGTTCTGGACCCAGAAGAAATCCAGAGTTTCTTATCGACATGCCATAAAG	GGGGGGGGGGGGGGGGGGEGGGGGGGGGGGGGGGFEGGGGGGGGGGGGGGGGGGGGGGGFGGGGGGGGGGGGGGGGGGGGGGGGGGGGGGGGGGGGGGGGGGGGFGGGGGGGGGGGGGGGGGGGGGGGGGGGGGGGGGGGGGGGGGCCCCC	AS:i:0	XN:i:0	XM:i:0	XO:i:0	XG:i:0	NM:i:0	MD:Z:151	YS:i:0	YT:Z:CP
HISEQ09:337:CA3UFANXX:7:1114:13596:37267	163	VIRSorter_Ga0164292_10000001-circular-cat_2	130633	42	151M	=	130733	251	AGCAGCCCTATCTAACCTATGGGTTGGCCGTAGATAGCAAAGCATACACGTTAGTTTAATAATACTTCGTGTATCAATACACTAAACTATACGAGTGCTTAAAATTATTTTTAAGTTACTATAGGTTTAACAACCTAGGAGTTAGTGTATG	BCCCBGGGGGDFFGGGGGGGGGGFGGGGGGAGGGGGGGGGGGGGGGGFGGGEGGGCEGGGGGGGGGGGGGGGGGGGGGGGEGGGGGGGGGGGGGGGGGEGGGGGGGGGGGGGGGGGGGFGGGGGGGGGGGGGGGGGGGEDGGGGGGGGGG=	AS:i:0	XN:i:0	XM:i:0	XO:i:0	XG:i:0	NM:i:0	MD:Z:151	YS:i:0	YT:Z:CP
HISEQ09:337:CA3UFANXX:7:1114:12944:37790	83	VIRSorter_Ga0164292_10000001-circular-cat_2	97972	42	151M	=	97897	-226	GGCATCTTCAATTTTATATGGAAGAGTATATATAAAGCAAAAATCAGGAGATACAAAAGTCATATTCATAGCATCTTGTTTAGAATTATCATCTTCAGGATCTCTTATTACAGTATCTGTAATAACAATAAATAATTCAGAACGAATAGAT	GEGGF>GEEGGGGGDGECEGGGGGGGGGGGGGFGGGGD@F>GGGGGGGGEEGGGGGGGGGGGGGGGGGG>GGGGGGGGGGGGGGGGGGGGGGGGGGGGGGGGGGEGG>EGGGGGGGGGGGGGGGGGGGGGGGGGGGGGGGGFGEGGCCCCC	AS:i:0	XN:i:0	XM:i:0	XO:i:0	XG:i:0	NM:i:0	MD:Z:151	YS:i:0	YT:Z:CP
HISEQ09:337:CA3UFANXX:7:1114:12944:37790	163	VIRSorter_Ga0164292_10000001-circular-cat_2	97897	42	151M	=	97972	226	AGCAGCAGCAGCAGCTTCGTCTTCTTTGATAACAGATATCATATGAGATTGATCATAATCAAATATTACTTCATTGGCATCTTCAATTTTATATGGAAGAGTATATATAAAGCAAAAATCAGGAGATACAAAAGTCATATTCATAGCATCT	BCCCCGGGGFGGEGGGGGGGGGGGGGCFGGFGGGGGGGGGGEGGGGGGGGGGEGC@CFFDGGGGGGGGGGGFGDCCGGG>FGG>>FDFDCFCGGGGDFGGGDDFEGGGGEGGGGGGGEG@@GFFCFGGGGGGGGEGGEFGGGGGGGGGGDF	AS:i:0	XN:i:0	XM:i:0	XO:i:0	XG:i:0	NM:i:0	MD:Z:151	YS:i:0	YT:Z:CP
HISEQ09:337:CA3UFANXX:7:1114:11250:38042	99	VIRSorter_Ga0164292_10000001-circular-cat_2	60566	42	151M	=	60765	350	CAGATGCTTCAACATACCCAACCCAAATACCATTGCCGTCGCTATTGGAAAGCTTTCCATATTTTTTAGCAATCGATCTCAAGGCATTAACAAACTCTTGCTCAGCTGGAGCCATCTTATAGTTTGTATTTTTTACCATTTCAGTAAGCCA	CCCCCGGGGGGGGGGGGGGGGGFGGGGGGGGGGGGFGGGGGGGGGGGGEGGGGGGGGGGGGGGGGGGGGGGGGGGGGGGGGGGGGGGGGGGGGGGGGGGGGGGGGGGGC8;;:C0FEGFGFDCCGGGGGGEGGGG6D=GGEEDEGGDC@GG	AS:i:0	XN:i:0	XM:i:0	XO:i:0	XG:i:0	NM:i:0	MD:Z:151	YS:i:0	YT:Z:CP
HISEQ09:337:CA3UFANXX:7:1114:11250:38042	147	VIRSorter_Ga0164292_10000001-circular-cat_2	60765	42	151M	=	60566	-350	TCCATCTGACATTAATTGTTTTCTCATCTGTTGTTCTTTATTATAATCGTTTTCCATAGACTGTTGGTGACCTTTAGCTTTTTCTGCAGCCCAACCAGCCCCAGCTGCCAAAGCAGCAAGACCAGCCATTCTAGCATTCTTTGATCCCTTT	CGGGGEEGGGGGGGGGGGGGEGGGGGBGGGGGGGGGGGGFGGGGGGCGGGGGGGGGGGGGGGGGGGGGGGGGGGGGGGGGGGGGGGGGGGGGGFGGGGGGGGGGGGGGFGGGGGGGGGCGGGGGGGGGGFGFGGGGGGGGGGGGGGCCCBB	AS:i:0	XN:i:0	XM:i:0	XO:i:0	XG:i:0	NM:i:0	MD:Z:151	YS:i:0	YT:Z:CP
HISEQ09:337:CA3UFANXX:7:1114:17595:38234	83	VIRSorter_Ga0164292_10000001-circular-cat_2	86651	42	151M	=	86507	-295	AATGTTTAAAATAAACCTTATAATAGGCATATCAGATAAAGTAAAATGATCAACAATTTTATCTATTCTTTCATCAATATGAGAAAGATCAGACTGAAGCTGTTTTTTAACACCTTTAGCTGCGTCAAGTCTAAAGTAAAAATTATCTATA	GEDGFGGGGGGGGEGGGGGGGGD>EGFGGGGGGGGGGGGGGGGGGGGGGGGGGGGGGGGGGGGGGGGGGGGGGGGGGGGGGGGGGGGGGGGGGGGGGGGGGGGGGGGGGGGGGGGGFGGGGGGGGGGGGGGGGGGGGEGEGGGGGGCCCCC	AS:i:0	XN:i:0	XM:i:0	XO:i:0	XG:i:0	NM:i:0	MD:Z:151	YS:i:0	YT:Z:CP
HISEQ09:337:CA3UFANXX:7:1114:17595:38234	163	VIRSorter_Ga0164292_10000001-circular-cat_2	86507	42	151M	=	86651	295	AAAGGCCATAGCCAGCCAGTTGGGATCTTGTTCAGCAGTCGTAATTAATTGAAGCTTAGGTAGTATTTTGTTTTTAGCATCAATAAGATCGGCAACGCGATCTAAGGCTTTAGCAACTTTTTTTATCTCTTCTTTATCTTCACTAATGTTT	CBCCCGGGGGGGGGGGGGGGGGGGGGGGGGGGGGGFGFGGFGGGGGGGGGGGGGGGGGGGFGGGGGGGGGGGGGFGGGGGGGGGGGGGGGGGGGGGGGGGGGGGGGGGGGGGGGGGGGGGGGGGGGGGGGGGGGGGGGGGGGGGGGGGGGG	AS:i:0	XN:i:0	XM:i:0	XO:i:0	XG:i:0	NM:i:0	MD:Z:151	YS:i:0	YT:Z:CP
HISEQ09:337:CA3UFANXX:7:1114:1846:38654	99	VIRSorter_Ga0164292_10000001-circular-cat_2	167996	42	151M	=	168089	244	TACTAATCAAGAAATTGGTAGAATATGATTTTTAATAAAGTAGAACCAAAACACTTAGGTGGTGGAGTAGTGGTCTTTGAAGCCTGTCTTGATTTAGATTGGGAGAACTTACTCAAAAGATCAAATCAGTTAATAGAAGAAGAATGGAACG	CCCCCGGGGGGGGGFEFGGGGGGGGGGGGGGGGGGGGGGDGGGFGGGGGGGGGGGGGGGEDGFBBG>1FGGGGCEE>EGGGGGGEGGGGEGCGGGGGGGGF@DFGGGGFGGGCFGGGC@C;FGG@0CGG0CDGGGGGGGGGGGGGGGEGGG	AS:i:0	XN:i:0	XM:i:0	XO:i:0	XG:i:0	NM:i:0	MD:Z:151	YS:i:0	YT:Z:CP
HISEQ09:337:CA3UFANXX:7:1114:1846:38654	147	VIRSorter_Ga0164292_10000001-circular-cat_2	168089	42	151M	=	167996	-244	TTAGATTGGGAGAACTTACTCAAAAGATCAAATCAGTTAATAGAAGAAGAATGGAACGATATGTATTCTCCAGGAATAGATCCTGAGACTGGTGAAGAAATATATGTAAACAAAAGTGGTTATTTCTTCAATAAAGGCAGCATTGACTTAA	GCEGFGBGFFF08CGGGGC<GGGG>GF>GGGF0FGGGGGGGGFGGGGGGDGGGBGGDGGFGGGGGGGGGGGGGGGGDGGGGGGGGGGGGGFGGGGGGGGFGGGGEGGGGGEGGGGGGGGGGGGGFGGGGGCGGGGGGGGGGGGGGGCCCBB	AS:i:0	XN:i:0	XM:i:0	XO:i:0	XG:i:0	NM:i:0	MD:Z:151	YS:i:0	YT:Z:CP
HISEQ09:337:CA3UFANXX:7:1114:14909:38998	83	VIRSorter_Ga0164292_10000001-circular-cat_2	81629	42	99M	=	81334	-394	ATCCATCTTTTGAAATCGTAAAATAAGTACGCTTATCAAAAGATATAATGTTTGCTTCAAGTCTGTAGGGGTCGGTTGTTTTAATCCATATGGCAGGAA	FEC80<000C00C0<0>E>GE1=110<FFAGF:1:=F11GF<11GE:10>E:11C@F1>FGFFGB@CF//GGGB@>GD>GGF1>CF1==>CGFGBBB?B	AS:i:-3	XN:i:0	XM:i:1	XO:i:0	XG:i:0	NM:i:1	MD:Z:53T45	YS:i:0	YT:Z:CP
HISEQ09:337:CA3UFANXX:7:1114:14909:38998	163	VIRSorter_Ga0164292_10000001-circular-cat_2	81334	42	83M	=	81629	394	CTCAACACTATTAGCTGAAGTGGCATCAGAGAAATGTCATCAGATTTAAAAGATTTTCTGTAGTCAGAATGAAGAGAAGAAAC	<3AA11?/E1=1;CGG1F11EG1/11=C1111=:FG:1:FC1:F111?FGG>FGGCD1E1FG1111111<:CC1:>FFGGG>B	AS:i:0	XN:i:0	XM:i:0	XO:i:0	XG:i:0	NM:i:0	MD:Z:83	YS:i:-3	YT:Z:CP
HISEQ09:337:CA3UFANXX:7:1114:7305:39339	99	VIRSorter_Ga0164292_10000001-circular-cat_2	87996	42	151M	=	88197	352	CTCTTTACGGGGTTGTTCTTTGACCATTTGATATAAAGCTTTTATTCCAAGCGGAGTTATAGTATAACCTTTGTTGGATTTGATTGCAAATCGTTGACGGACAAGAATGTCTAGTGAGCGGGTAGCAGTACTAATTCTTTTATTATACTTT	CCCCCGEGGFGGGGGGGGGGGGFGGGGGGGEGGGGGGGGGGGGGGGGGGGGGGGGGGGGGGGGGGGFG@FGGGGGGEGGGGGGGGEGGGGGGGFFGGGGGGGGGGGGGGGGGGGGGGGGGGGGGGGGGGGGGGGGGGGGGGBGGGGGGGGG	AS:i:0	XN:i:0	XM:i:0	XO:i:0	XG:i:0	NM:i:0	MD:Z:151	YS:i:0	YT:Z:CP
HISEQ09:337:CA3UFANXX:7:1114:7305:39339	147	VIRSorter_Ga0164292_10000001-circular-cat_2	88197	42	151M	=	87996	-352	GGTCTTAAGATAGTATAACGCTACATGAGTAGGGGAATTACGCTTAATGTTAATCATGATTCCTCCGATATATAATATAAATAAATTGATAGCAGGCAATGGAGCGATATGGGGCCACTAGTGTCATTGCTTTTTCGTTAGCAATTCAGTC	GEGGEGGGGGGGGGGGGGGGGGGGGGGGGEGGDFEGGGGGGGGGGGFGGGGGGGFGGGGGGGGGGGGEGGGGGGGGGGGGGGGFGGGGGGGGGGGGGGGGGGGGGGGGGGGGGGGGGGGGGGGGGGGGGGGGGGGGGGGGGGGGGGCCCCC	AS:i:0	XN:i:0	XM:i:0	XO:i:0	XG:i:0	NM:i:0	MD:Z:151	YS:i:0	YT:Z:CP
HISEQ09:337:CA3UFANXX:7:1114:10181:39313	83	VIRSorter_Ga0164292_10000001-circular-cat_2	110566	42	151M	=	110335	-382	GCAGGACGAACCTCGCGATAACCTTCTGCAATTGCACCGGTGATGCTACGTGTGAGATCACTGGTTTTAGAAGGTGTTACTTTGATTGCGTCTACCGTTTTACCGGTAATGCTGCTAGTTGCAGAGATAGTTTTTGCGGTTAATTTACCGA	D=BGGGGGDCAGGGGGGGGEGGGGGGEGGGGGGGGGGGGGGGGGGGGGGGGGGGGGGGGGGGGGGGGGGGGGGGGGGGGGGGGGGGGGGGGGGGGGGGGGGGGGEGGGGGGGGGGGGGGGGGGGGGGGGGGGGGGGGGGGGGGGGFBCCCB	AS:i:0	XN:i:0	XM:i:0	XO:i:0	XG:i:0	NM:i:0	MD:Z:151	YS:i:0	YT:Z:CP
HISEQ09:337:CA3UFANXX:7:1114:10181:39313	163	VIRSorter_Ga0164292_10000001-circular-cat_2	110335	42	151M	=	110566	382	GCAGTAGATTGCAAGTTGTCAATGTTCTCTGCGATTGCCGAGAAGAGGTCACCTGAGAGACCGAACTTGTTGAGGATGGATGGATTGGACATGGATATCTCCTATGTGTTATAATTGTGATTAATTGTGAATAATTTTGAAAAAAGGTATA	BBBBBGGDGGGGGGGGGGGGGGGGGGGGGGGGGGGGGGGGGGGGGGGFGGGGGGGFGGGGGGGGGGGGFFGGGGGFGGGGGGGGGGGGGGGGGGGGGGGEGGGGGGGGGGGGGGGGGGGGGGGGGGGGGGGEGGGGGGGGGGGGDCGEGGG	AS:i:0	XN:i:0	XM:i:0	XO:i:0	XG:i:0	NM:i:0	MD:Z:151	YS:i:0	YT:Z:CP
HISEQ09:337:CA3UFANXX:7:1114:16798:40150	83	VIRSorter_Ga0164292_10000001-circular-cat_2	189306	42	151M	=	189245	-212	CGACAGCATTAGATGGCATGATTCCAAGTCAACTTGGAAGTTTTGGCCAAGGATCTCTTAGAGCATTTTCTTCTGTTGGTTATATTAGAGGTAGACAAATAGCTGAGCAAGTTGCGCGCACAAGTTCAATCGATGTAAATGAATTATATGG	<GGGEEGGGGGGGGGGEGGGGGGGGGGGGGGGGGGGGGGGGGGGGGGGGGGGGGGGGGGGGGGGGGGGGGGGGGGGGGGGGGGGGGGGGGGGGGGGGGGGGGGGGGGGGGGGGGGGGGGGGGGGGGGGGGGGGGGGGGGGGGEGFGCCCCC	AS:i:-5	XN:i:0	XM:i:1	XO:i:0	XG:i:0	NM:i:1	MD:Z:122G28	YS:i:0	YT:Z:CP
HISEQ09:337:CA3UFANXX:7:1114:16798:40150	163	VIRSorter_Ga0164292_10000001-circular-cat_2	189245	42	151M	=	189306	212	ATAGAAACTCTAAAAAGCCCTGACTTCTCACCATTAGCAGGAGGCATTGATTTTACGGACACGACAGCATTAGATGGCATGATTCCAAGTCAACTTGGAAGTTTTGGCCAAGGATCTCTTAGAGCATTTTCTTCTGTTGGTTATATTAGAG	BBBCCGGGGGGGGGGGGGGGGGGGGGGGGGGGGGGGGGGGGGGGGGGGGGGGGGGGGGGGGGGGGGGGGGGGGGGGGGGGGGGGGGGGGGGGGGGGGGGCGGEGGGGGGGGGGGGGFFFGGGGGGGGGGGGGGGGGGGGGGGGGGGGGGGG	AS:i:0	XN:i:0	XM:i:0	XO:i:0	XG:i:0	NM:i:0	MD:Z:151	YS:i:-5	YT:Z:CP
HISEQ09:337:CA3UFANXX:7:1114:4428:41352	137	VIRSorter_Ga0164292_10000001-circular-cat_2	144547	3	151M	=	144547	0	CTAAGAATACTGAGATAGTAGCTGTAGATGATTTACCAGAAACTATACGAGTAAAAACTCCAGCAGTTTTGTCCGTACCATCAACCATAACTGGTTTTGGAGTTGCGGCAAATTTTGAAACAGTAATGTTTTATTTTAATCCAGTTAATGA	BBBCBGGGGGGGGGGGFGGGGGGGFGGGDGGGGGGGGGGGGGGGGGGGGGGGGGGGGGGGGGGGGGGGGGGGGGGGGGGGGGGGGGGGGGGGGGGGGFGFGGGGGGGGGGGGGGGGGGFGGGGGGGGGGGGGGGGGGGGGGGGGGGGGGGC	AS:i:-55	XN:i:0	XM:i:11	XO:i:0	XG:i:0	NM:i:11	MD:Z:7C2A11C46C0T2G2T17C9T1C5C38	YT:Z:UP
HISEQ09:337:CA3UFANXX:7:1114:4805:41570	99	VIRSorter_Ga0164292_10000001-circular-cat_2	80014	42	151M	=	80195	332	CACTTTGAGATTTAGATTTAAACCACTTTTTATAAAGTGTGTTAGTGTATTTTGGTTTATCATCTTGGTTATCAGAATCTAGTGATTCTAAAAACTCTTCTACATTTTCTTCAATTGACATAATTACCTCTTGTTTAAGATTGTTAAACTT	CCCCCGGGGFGGGGGGGGGGGGGGGGGGGGGGGGGGGGGGGGGGGGGGGGGGGGGGFGGGGGGGGGGGGGGGGGGGGGGGGGGGGGGGGGEGGGDGGGGGGGGGGGGGGGGGGGGGGGGGGGGGGGCGGEGGGGGGGGCGGGGGGGDGGGG	AS:i:0	XN:i:0	XM:i:0	XO:i:0	XG:i:0	NM:i:0	MD:Z:151	YS:i:0	YT:Z:CP
HISEQ09:337:CA3UFANXX:7:1114:4805:41570	147	VIRSorter_Ga0164292_10000001-circular-cat_2	80195	42	151M	=	80014	-332	TTTGTTTACCAAGTATATCATCTATATCATTGTACTGGAAGCTAGAAGCCCAGTCCCAGTTTTCATAAGCATAGCGATATAAGTCTTTAATCATTTCGCGTTCTTTATTCCAAAGAATATTGCGCATAAATGGAGCAGCTTTTACTACGTC	GGGGEGGGGGGGGGGGGGEGGGGGGGGGGGGGGGGGGGGGGGGGGGGGGFGGGGGGGGGGGGGGGGGGGGGGGGGGGGGGGGGGGGGGGGGGGGGGGGGGGGGGGGFFFGGGGGGGGGGGGGGGGGGGGGGGGGGGGGGGGGGGGGCCCCC	AS:i:0	XN:i:0	XM:i:0	XO:i:0	XG:i:0	NM:i:0	MD:Z:151	YS:i:0	YT:Z:CP
HISEQ09:337:CA3UFANXX:7:1114:6535:42103	99	VIRSorter_Ga0164292_10000001-circular-cat_2	11297	42	151M	=	11474	328	AAGCTAAATTTAGGTTTGCACCAAAACAAGAAACAGTTTCCTTGTACGAGGATGGAAAATTACTATTATCGTCAGCCTATACAATTACTGGAATATACCTTTCCGTAGCTAGTAGGAAGCCTAATTCAATATATGTTTGTAATTATCAGCC	CCCCCCGGGGGGGGGGGGGGGGGGGGGGGGGGGGGGGGGGGFGGGGGGGGGGGGGGGGGGGGGGGGGGGEGGGGGGEGGGGGGGGGGGGGGGGGG>GGGGFGGGGGGGGFGGFCDGGGGGBGGFEGGGGGGGGGGEGGEGGGGGGGGG/D<	AS:i:0	XN:i:0	XM:i:0	XO:i:0	XG:i:0	NM:i:0	MD:Z:151	YS:i:0	YT:Z:CP
HISEQ09:337:CA3UFANXX:7:1114:6535:42103	147	VIRSorter_Ga0164292_10000001-circular-cat_2	11474	42	151M	=	11297	-328	TATCATTATTCTCAAGGAACCTTTCTTCTCCGGTTCTTTCAACCTATTCATCAGAGGGTAAAAATGGAGAAAGATTTACTAGTTTAAACTATGATAACTCAGCAACCTTGTCTCAAACGCCATACATAGACAGATCTAAATTCTCTAACGC	=GGGGGGGGGGGEGGGGEGGGGGGGGGDGGGGGGGGGGGGGGGGGGEE>GGGGGGGGGGGGGGGGGGGGGGGGGGGGGGGGGGGGGGGGGGGGGGGGGGGGGGGGGGGGGGGGGGGGGGGGGGGGGGGGGGGGGGGGGGGGGGGGGBBCCC	AS:i:0	XN:i:0	XM:i:0	XO:i:0	XG:i:0	NM:i:0	MD:Z:151	YS:i:0	YT:Z:CP
HISEQ09:337:CA3UFANXX:7:1114:17677:42832	83	VIRSorter_Ga0164292_10000001-circular-cat_2	151511	42	151M	=	151446	-216	CATGGGTCGTCGTAAACTTTAATAATAATACAAGGAGAAAATTAAATGAGTTTAGCAAAATTTCGTAAAGTTGGAACCAAGACCGGATCAGGTCGCTTCGTAGTTTCTGAGGGTATTGCCCCAGCAGCTTACTTGCTCCCAAGCCAAGGTC	DGGGGGGGGGGGGGEGEGGGGGGGGGGGGGGGGFGGGGGGGGGGGGGGGGGGGGGGGGGGGFGGGFGGGGGGGGGGGGGGGGGGGGGGGGGGGGGGGGGGGGGGGGGGGGGGGGGGGGGGGGGGGGGGGGGGGGGGGGGGGGGGGGCCCCC	AS:i:0	XN:i:0	XM:i:0	XO:i:0	XG:i:0	NM:i:0	MD:Z:151	YS:i:0	YT:Z:CP
HISEQ09:337:CA3UFANXX:7:1114:17677:42832	163	VIRSorter_Ga0164292_10000001-circular-cat_2	151446	42	151M	=	151511	216	AAGCAGGAAGATCTAGTTCAAGAAGATGATACAAAAACTCCAGAGCAACTTTTCGTAGATGCTCTCATGGGTCGTCGTAAACTTTAATAATAATACAAGGAGAAAATTAAATGAGTTTAGCAAAATTTCGTAAAGTTGGAACCAAGACCGG	CCCCCGGGGGGGGGGGGGGGGGGGGGGGGGGGGGGGGGGGGGGGGGGGGGGGGGFGGGGGGGGGGGGGGGGGGGGGGGGGGGGGGGGGGGGGGGGGGGGGGGGGGGGGGGGGGGGFEGGGGGGGGGGGGGGGGGGGGGEGBDGGGGGGGGG	AS:i:0	XN:i:0	XM:i:0	XO:i:0	XG:i:0	NM:i:0	MD:Z:151	YS:i:0	YT:Z:CP
HISEQ09:337:CA3UFANXX:7:1114:18133:44131	99	VIRSorter_Ga0164292_10000001-circular-cat_2	184745	42	151M	=	185025	431	ATGAGTCCATCTTCTTTGGATCCAGGGCAAAGAGAAAAACTAGAACAAATACGAGCACAAGTAGCGGACACAACTAGTAAGTATAACTTTACGCCCTATAAATATAAGTACTCTTCTCCGGAAGAACTTGGCATGTCAAAAACAAGATTTG	BBBCBGGDFFFGGGGGGGGFGFGGCGGGGGGGGGBFGGGDGFDEEFGEGGGGFDGEGGGGGGGGGGGGGGGGGGGECGGEGGGGGGGGGD@DFG/.<FCGGGGGGGEGDFGECFGGGGGDGGGGG/@CEG=GGGGE@DDGEGGGGBGGGGE	AS:i:0	XN:i:0	XM:i:0	XO:i:0	XG:i:0	NM:i:0	MD:Z:151	YS:i:0	YT:Z:CP
HISEQ09:337:CA3UFANXX:7:1114:18133:44131	147	VIRSorter_Ga0164292_10000001-circular-cat_2	185025	42	151M	=	184745	-431	AAAATCCAATTGAAAGCTTCATTAAGCCAATGTACTTTAAGTCTCAAGGAAGAAGTCCATTAACTAGTGGATTAATGATGGCTGGTGTTGGAGCAGCTTTTGGTAGAACTCCAAATGCTAAGACTGCTGGAACCTTAGTTGGTTTTGCAAC	DCFFC0D0CFB90D0C8DF@GGFDDC0GGGGGDDGGGFFFE0G@CCGGGGEGGGGGGGF=1C=GGDEGGGCC1BD>GEGGEGFGGGGF1@EGGGDDGGF1CDBGGEE1GGGGGGGDGGGGGGEGGFGGGCGFFE;1@F0B/11@1GBABBB	AS:i:0	XN:i:0	XM:i:0	XO:i:0	XG:i:0	NM:i:0	MD:Z:151	YS:i:0	YT:Z:CP
HISEQ09:337:CA3UFANXX:7:1114:17646:44674	83	VIRSorter_Ga0164292_10000001-circular-cat_2	9387	42	151M	=	9165	-373	TTAGGCAATTTCATATCCTCTTTTGGTTCCAACTCCAGAAAAGCTGTTTCTTCGGTACTCCAAGATTCTAGATTAGAAAAGCAAGAACTTGGAAGAATGATAAATAAGGTATCATCTTTTGTTTCAGCTGGCGATTATATCCCACTCTACG	6C/EE=DC///EFF80@BBF=EFGGGFC0BF8>>FGGGGGC@GEGEF>FGCGC>C1@DCGGGF1B@E11GDGGDE1GGGG>DFDE:1<1@E=@=11EGDDCGDCEGGGGGF1CBFFGEGGGGF1>GG<GF=GGGGGEEGDGFE=FBBBA?B	AS:i:0	XN:i:0	XM:i:0	XO:i:0	XG:i:0	NM:i:0	MD:Z:151	YS:i:-15	YT:Z:CP
HISEQ09:337:CA3UFANXX:7:1114:17646:44674	163	VIRSorter_Ga0164292_10000001-circular-cat_2	9165	42	119M	=	9387	373	ATTTAGACGTAGCTTTTTTTTCAGACATTCATACCGGCATGTCATTCCTGCATCCTAACGGCGGCTATGTTATAATTCAAATACCGCAAGAAGTAATGTAAAACTTTAATTCCAGAGAT	<FGGGG1C/>F>0C11=F/<E1ECB1=>11:=F1=//<EB11>1=11:CFG@=F111>:/</CG/9/F00=0=C0909<00;C@09.9.8..CC@G@G@/7//CEEGG/8///9C/:DC	AS:i:-15	XN:i:0	XM:i:5	XO:i:0	XG:i:0	NM:i:5	MD:Z:15C2A9A35A34C19	YS:i:0	YT:Z:CP
HISEQ09:337:CA3UFANXX:7:1114:1397:45577	83	VIRSorter_Ga0164292_10000001-circular-cat_2	59944	42	151M	=	59900	-195	TAATATAATAATTAGTTAGAAGTCTTATAAAACCCTGATCCATTAAATTGGATTACGGGCGCATCAAATACTCTTTTTAATTCAGAGCCACACTCAGGGCATTTAGTATTCTTTTGATCTTCTGTAATAGATCTATTCTCTGTATAAGAAT	#BGEGEBDBGGFGGGC0D@CGGEEGGD0@F@CF;C0GE>C80;;0E00GGDFEBAGGGGGGGDFF1B>1=GF>FFGGGGGGGGFCGEGGGGGGGBDGCGGGF1GGGGGGGGGGGGFGGGGGGGGGGGGGGCCF1GGGGGGGGGGFGCCCCC	AS:i:0	XN:i:0	XM:i:0	XO:i:0	XG:i:0	NM:i:0	MD:Z:151	YS:i:-6	YT:Z:CP
HISEQ09:337:CA3UFANXX:7:1114:1397:45577	163	VIRSorter_Ga0164292_10000001-circular-cat_2	59900	42	139M	=	59944	195	ATTAGAGTCAAGGATTGCAGACTTAGAAGCTAAATAAATTATTTTAATATAATAATTAGTTAGAAGACTTATAAAACCCTGATCCATTAAATTGTATTACGGGCGCATCAAATACTCTTTTTAATTCAGAGCCACACTC	AABA1C111@1;F1F1==@G@FEGGGGDFGGGGGGEGGGCBD1F>:1C1FFG@F1<C:1E@F@1C11?<F1:1:EFDBGGGEGGCDFGGGFG1F01=CF:F/://EGGGGGGGGGGGGGGEEDFFGGGC@FEEGGGG@D	AS:i:-6	XN:i:0	XM:i:2	XO:i:0	XG:i:0	NM:i:2	MD:Z:66T27G44	YS:i:0	YT:Z:CP
HISEQ09:337:CA3UFANXX:7:1114:16192:45544	83	VIRSorter_Ga0164292_10000001-circular-cat_2	163301	42	151M	=	163157	-295	GATGTATATGATATTGGAGATAAAACTTTAATAGCTTTTACTAAAATTAATTTTTATAAAACTTATTTTGTTTTTAGACTTATTTCTGAAAACTACACAGAAGACATAAATGCTGAAAATTATGAGTATGTAGCTGATGTTTTGGACGAAA	CGGGGGGGGGGGGGGGGGGGGGGGGGGGGGGGDF>GGGGGEGGGGFGGGGGGGGGGGGGGFGGGGFGDEFFGGGGGGGGGGGGGGGGGGGGFGGGGGGGGGGGEGGGGGGGGGGGGGGGGGGGGGGGGGGGGGGGGGGGGGG>GGGCCCCC	AS:i:0	XN:i:0	XM:i:0	XO:i:0	XG:i:0	NM:i:0	MD:Z:151	YS:i:0	YT:Z:CP
HISEQ09:337:CA3UFANXX:7:1114:16192:45544	163	VIRSorter_Ga0164292_10000001-circular-cat_2	163157	42	151M	=	163301	295	TTTATAATTGGAGTTTAAATGCAGTTCAAATCAGCTCAAGAATATAATCCGTTAAACTACGCATGCTATGCAGTAACTAGCGTTAAGGAAGATTTTACTTTAAATACAGTTCATCCCAATGGTCTACAGCAGTACCTAGACTACGATGTAT	BBCBBGGGGG11;11=FGGGGGGGEEGGGGGGGGGGGGGGGGGGGGGGGGGGGGGGGGGGFDGGBCGGGFGGGGGGGDGGGGGGGGEGGGEGGGGGGGGGFGGGGGGGGF>FGGGGGGGGGFFGGGGGGGGFGGGGGGGGGGGGGGGGGGG	AS:i:0	XN:i:0	XM:i:0	XO:i:0	XG:i:0	NM:i:0	MD:Z:151	YS:i:0	YT:Z:CP
HISEQ09:337:CA3UFANXX:7:1114:7900:45779	83	VIRSorter_Ga0164292_10000001-circular-cat_2	25235	42	151M	=	25044	-342	TAGTTTCTTTTTTGATAGGGGCTTTATTAGCTAACGTATCATTTAGAAAAAAGTCTTTACAAAAAGATGAAGTTAATTGGATGCAGTACCTAAATAGACTTCAGGAATTTTGTCTCTATGACCTAGACGGTGCTAAACAAGAATTTGTTTC	=GGEEGGCCFC0GGGGGGEED=CGGGGGGGGGGGEFGGGGGGFGGGGGGGGGGGGGGGGGGGGGGGGGGGGGGGGGGGGGGGGGEGGGGGGGGGGGGGGGGGGGGGGGGGGGGGGGGGFGFGGGGGGGGGGGGGGGGGGGGGGFGGCCCCC	AS:i:0	XN:i:0	XM:i:0	XO:i:0	XG:i:0	NM:i:0	MD:Z:151	YS:i:0	YT:Z:CP
HISEQ09:337:CA3UFANXX:7:1114:7900:45779	163	VIRSorter_Ga0164292_10000001-circular-cat_2	25044	42	151M	=	25235	342	GTTGCTGACATGGAGAGATTTGATCATATAATTTCCATGTATGATTCTATGGCTAAAAATTCTGTAGATAAAGAAGAAAAAAGATCTTGGCTGCAGATAGCAGATGAGATTAGATTGCACGTCAGAGAAACATATTTTAGTCCGGAAGAAG	BBBBBGGGGGGFGGEGGGGGGGGGGGGGGGGGGFGGGGGGGGGGGDGGGGGGGGGGGGGGFGGFGEF@FGGGGGGGGGGGGGGGGFGGGGGGGGGGGGGGEGGGGGGGGEGGGGGGGGGGGGGGGGGGGGGGGGGGGGGGGGGBGDGGGEE	AS:i:0	XN:i:0	XM:i:0	XO:i:0	XG:i:0	NM:i:0	MD:Z:151	YS:i:0	YT:Z:CP
HISEQ09:337:CA3UFANXX:7:1114:13973:45840	83	VIRSorter_Ga0164292_10000001-circular-cat_2	133710	42	151M	=	133465	-396	GAAGTTCAATATATGAGAAAAACAAAACTCCTTGCTAAGGAACACTTTATTCAAGAAAATGTTATTGGAGTTGATCAAGATGGTCAACCAATTCTTAAAAAAGAATTACACTTGGCGGTAGAATTAGAAGATAAACTACACAAGCGTCGCA	#GGDDDBGGGGEGEGGGGGGGGGGGGGGGGGGGGGGGGGGGGGGGGGGGGDGGGGGFGGGGGGGGGGGGGGGGGGGGGGGGGGGGGGGGGGGGGGGGGGGGGGGGGGGGGGGGGGGGGGGGGGGGGGGGGGGGGGGGGGGGGGGGGCCCCC	AS:i:0	XN:i:0	XM:i:0	XO:i:0	XG:i:0	NM:i:0	MD:Z:151	YS:i:0	YT:Z:CP
HISEQ09:337:CA3UFANXX:7:1114:13973:45840	163	VIRSorter_Ga0164292_10000001-circular-cat_2	133465	42	151M	=	133710	396	AGTTGGTTCGACCACAAAAAACAAGAACAGCAATGTTCTCATCTATCCCAATGAATTGCGAAGCAGAGAAATGCGTATACGCTTCAACTTGTCCTTTATTAAAAGAAAATGTTGCTCCAAAGAATAACCCATGTCCAATAGAGATGTCAAT	BCCCCGGGGGGGGGGGGGGGGGGGGGGGGGGGGGGGGGGGGGGGGGGGGGGGGGGGGGGGGGGGGGGGGGGGGGGGGGGGGGGGGGGGGGGGGGGGGGGGGGGGGGGGGGGGGGGGGGGGGGGGGGGGGGGGBGGGGG@GGGGGGGEGGGG	AS:i:0	XN:i:0	XM:i:0	XO:i:0	XG:i:0	NM:i:0	MD:Z:151	YS:i:0	YT:Z:CP
HISEQ09:337:CA3UFANXX:7:1114:5783:46031	83	VIRSorter_Ga0164292_10000001-circular-cat_2	164339	42	151M	=	164210	-280	GGATAGTTGTATAATCAATATTAATTTTTATGATAGTAAAAGATGACTACCTAGACAAAAATTTATACAATCAAGTATTGAAGGACAATTTATTTTTTCCTGAATTAATGGGAAATGAAGATAAAATAGCTGCCCATTTACTTATGTATCA	0GEGCFF0@@G=0=;0F@;0DGGBGF@0D0CCGFF;>CFFEGFDGGGGCGGGGEGGGGGGGGGFGGFGGF@GGGGGGGEG>GGCGC@EGGGBGF@@GGGGECGGGGGGEGGGGGGEFGGGGGGGGGGGGGGGGGGGGGGGGGGGGFBBBBC	AS:i:0	XN:i:0	XM:i:0	XO:i:0	XG:i:0	NM:i:0	MD:Z:151	YS:i:0	YT:Z:CP
HISEQ09:337:CA3UFANXX:7:1114:5783:46031	163	VIRSorter_Ga0164292_10000001-circular-cat_2	164210	42	151M	=	164339	280	AGCGGTCCTTCTTATAAAGAAAAAAATAATACTATTACTGATATTATAGGCAAAAATATCTACTTGCAAGATAGAGAATTAATCAAAGAATATCAAGAAATAAAGAAAAAACCCTTCGCAACATACGAAGGATAGTTGTATAATCAATATT	ABBBBBCA>F@1=11;C1@D1FFGGBGGGGGGFGGGGGGGD@<FGDFFGGFDGFEE@@C1F1E1>:1C:FECFGGGGCF>F:FGGCD@:@>BC:F0>DDGGGDCEGFCG8CBFGGGFGGGGGEEG=<GGGG<DGG6/96EGED/CEGGG=@	AS:i:0	XN:i:0	XM:i:0	XO:i:0	XG:i:0	NM:i:0	MD:Z:151	YS:i:0	YT:Z:CP
HISEQ09:337:CA3UFANXX:7:1114:17757:46272	99	VIRSorter_Ga0164292_10000001-circular-cat_2	159216	42	151M	=	159312	247	GGCTTAAAGCTTAGAGCTCAATGGTCTTCAGTTACTTTGATAAAAAGAGCTACAGATACTTGGGTTGCACTAGGCGACTTGCAAGCTTAATCTTTCTTAATGCACCAAAAATTAGTAGAGCACCAACGGTATCCTCTTTTAATCTCTTTTA	CCCCCFGGGGGGGGGGGGGGGGGGGGGGGGGGGGGGGGGGGGGGGGGGGGGGGGGGGGGGGGGGGGGGGGGGGGGGEGGGGGGGGGGGGGGGGGGGGGGGGGGGGGGGGGGGGGGGGGFGGGGEGGGGGGGGGGGGGGGGGGGGGGGGGG@	AS:i:0	XN:i:0	XM:i:0	XO:i:0	XG:i:0	NM:i:0	MD:Z:151	YS:i:0	YT:Z:CP
HISEQ09:337:CA3UFANXX:7:1114:17757:46272	147	VIRSorter_Ga0164292_10000001-circular-cat_2	159312	42	151M	=	159216	-247	TTAATGCACCAAAAATTAGTAGAGCACCAACGGTATCCTCTTTTAATCTCTTTTACTTGATGCGGAAATTCATCTTTAGCTGGAAAACAAATAAACATTCCAGGCTCTGGTTTGACAAGTAAATCTTGTTTAGGAAAATAGATCTCTCCAC	GGGGEGGGGGGGGGGGGGGGGGGGGGGGGGGEGGGGGGGGGGGGGGGGGGGGGGGGGGGGGGGGGGGGGGGGGGGGGGGGGGGGGGGGGGGGGGGGGGGGGGGGGGGGGGGGGGGGGGGGGGGGGGGGGGGGGGGGGGGGGGGGGGCCCBC	AS:i:0	XN:i:0	XM:i:0	XO:i:0	XG:i:0	NM:i:0	MD:Z:151	YS:i:0	YT:Z:CP
HISEQ09:337:CA3UFANXX:7:1114:10430:46638	99	VIRSorter_Ga0164292_10000001-circular-cat_2	128211	42	151M	=	128370	310	CTAGCATAAGTCTTTTCAATGTCCAATGGTTTAACTTGAAAAACATGTTTACCAAATCTTCTAGCTAAATTCCTATCAGGTGTGGCATAGGCGATACCTGGTTCTGGAAATCCACCGACAAATGTTTCTCCACGCACTAAATCACCTGGTT	CCCCCGFGGGGGGGGGGGGGGGGGGGGGGGGGGGGGGGGGGGGGGGGGGGGGGGGGGGGGGGGGGGGGGGGGGGGGGGGGGGGGDGGGGGGGGGGGGGGGGGGGGGGGGGGGGGGGDDCGGGGGGGFGGGGGGGGGGGGEEEGGEGGGGGD	AS:i:0	XN:i:0	XM:i:0	XO:i:0	XG:i:0	NM:i:0	MD:Z:151	YS:i:0	YT:Z:CP
HISEQ09:337:CA3UFANXX:7:1114:10430:46638	147	VIRSorter_Ga0164292_10000001-circular-cat_2	128370	42	151M	=	128211	-310	TGATCGGTACCATGAAACAGAATTCCATTAATAGCACTTTGTTTAAGAGATTCAGCTGATGGCATTACTTTATATTCGTTTTGAATATCTTTTAATTTTTGTTTTGCAAAGTTCTTATAAGATTGACCAGTGTCATCCATAATTCTACTAG	GGGGGGGGGGGGGGGGCCCGGGGGGEGGGGGGGFGGGGGGGGGGGGGGGGGGGGGGGGGGGGGFGGGGGGGGGGGGGGGGGGGEGGGGEGGGGGGGGGGGGGGGGGGGGGGGGGGGGGGGGGGGGGGEGGGGGGGGGGGGGGGGGGBB@B@	AS:i:0	XN:i:0	XM:i:0	XO:i:0	XG:i:0	NM:i:0	MD:Z:151	YS:i:0	YT:Z:CP
HISEQ09:337:CA3UFANXX:7:1114:14124:47525	99	VIRSorter_Ga0164292_10000001-circular-cat_2	111681	42	151M	=	111730	200	CCTCCTTATAAAGAGATTTAGTGGTTAGGGATAAAAATAATAACAAGACACACCAGTGTGGATAGCCGGTCTAACTTAAGGGAAAGAACCGACTATCCACAACCTGGGAGGTGTCATGCAGAGATAGAGAGCAGTTATTTGCAGTGTCGTA	BCCC?FGDGGGGGEG=ECDGGFGGGGGBEEFGGGGGGGEFG@CCFGEBBDGGGGGGFGGCGGGGG1:CEBGGGGGG>GGC1DGGGGGGFG@GDGGGG@GGGGGGGGGGFGF.CFGC=DFG=E.8/C@DGGB<GBEBDDD/@BGGCGGGCE@	AS:i:0	XN:i:0	XM:i:0	XO:i:0	XG:i:0	NM:i:0	MD:Z:151	YS:i:0	YT:Z:CP
HISEQ09:337:CA3UFANXX:7:1114:14124:47525	147	VIRSorter_Ga0164292_10000001-circular-cat_2	111730	42	151M	=	111681	-200	ACACCAGTGTGGATAGCCGGTCTAACTTAAGGGAAAGAACCGACTATCCACAACCTGGGAGGTGTCATGCAGAGATAGAGAGCAGTTATTTGCAGTGTCGTACTCAGGACACTCTATGTAAGTCTGACAGAAGACTCAGTTTCGACTGTCA	#D@GGEGGG@GGGGGGGGGGCGGGGGGGGGGGGGGGGGGGGGGGGGGGGGGGGGGFGGGGGGGGGGGGGGGGGGGGGGGGGGGGGGGGGGGGGGGGGGGGGGGGGGGGGGGGGFGGGGGF>GGGGGCGCFGGGGGGGDGGGGGGGGCBCCB	AS:i:0	XN:i:0	XM:i:0	XO:i:0	XG:i:0	NM:i:0	MD:Z:151	YS:i:0	YT:Z:CP
HISEQ09:337:CA3UFANXX:7:1114:10982:48535	99	VIRSorter_Ga0164292_10000001-circular-cat_2	109319	42	151M	=	109595	427	AAAAATACTAAGATTGTTTACAAACATCTTATGTAATTATAATAAATGTGCGTTTATTATACTGTATGCGCACCCCACAGTTGGTGGTTACCGAAGTTTAGAAGGGATCTTCTTCGGTTTCTGTTGCTCCAACGACAACTGAAGTCTGCTC	CCCCCFGGGGGGGGGGGGGGGGGGGGGGGGGGGGGGGGGGGGGGGGGEFFGGGDGGGGGGGGGGGGGGEGDGGGGGGBGGGGGGGGGGGGGGGFDGGGGGGGGCDDGGGGGGGGGGGDBGGGGGGGCFGG@/@>@GD.DEB=EGBGGGBGG	AS:i:0	XN:i:0	XM:i:0	XO:i:0	XG:i:0	NM:i:0	MD:Z:151	YS:i:0	YT:Z:CP
HISEQ09:337:CA3UFANXX:7:1114:10982:48535	147	VIRSorter_Ga0164292_10000001-circular-cat_2	109595	42	151M	=	109319	-427	CAACCTTGATACGCTGTTGTGAGCCAGACCAGTTGGTGACCCATTGACGTGACAAGGCAAGAAGTTCCTTGCGCTTTTCTTCTGCTTCTTTGACTTTAGCTTGAGGAAGATCAGAAATCTTCTGGCCAAGTACATGTGCTTCAAGGCGAAG	GGGGGGEGGGGGGGG>BGEGGGGFGGGGGGGGGGGGGGGGEEFGGGGGGGGGGEGGGGGGGGGGGGGGGGGDGEFGGGGGGGGGGGGGGGGGGGGGGGGGGGGGGGGGGGGGGGGGGGGGGGGGGGGGGEGGGGGGGGGGGGGGGGBBBBB	AS:i:0	XN:i:0	XM:i:0	XO:i:0	XG:i:0	NM:i:0	MD:Z:151	YS:i:0	YT:Z:CP
HISEQ09:337:CA3UFANXX:7:1114:6750:49293	81	VIRSorter_Ga0164292_10000001-circular-cat_2	73949	42	151M	=	73575	-525	GTAGAACTGGAGTAGAAGAGAATTGACACTTCCTACAATTGTGAGTAACCGTATGCAGGTCTGTAATCTTTAAAGAATTTTTTAAAGAATTAGAAGAAACTCTTGCCTCTTTGATAATGTCAGCAACATCTGCATTTGGCAATTTTTTATC	EC@8/8C=GGC;0<00=GGF@F0@G@<;@0C00GFC0GF0>CGC0/C0GFGBCGF0C0GFC@BB>E1@FEGGF@EGGC:BB1GGGFCEGGCGEGG@D:E<B0GDF0EGGGGGGGGGGCGGGGECGGGG:C@F1@1EGGGGGGGBF?BABA=	AS:i:0	XN:i:0	XM:i:0	XO:i:0	XG:i:0	NM:i:0	MD:Z:151	YS:i:-6	YT:Z:DP
HISEQ09:337:CA3UFANXX:7:1114:6750:49293	161	VIRSorter_Ga0164292_10000001-circular-cat_2	73575	42	150M	=	73949	525	TTCTCCAGATTTTAAAACATAATTTAGAGAATACAATTGGTAAATTGGCCAACTACCTAGCCAATTAAGTTTTTGTTCATAATCTTTCATTTTGACATCAGTGCCAAAAAGATTAGATAAAACAGTATTTCCTATTGGACATATAATTTT	A?A0EFGGG>D@FG1FCDGG;F>=<@F@F@1FCDB11111=EG1=111E1CFF@11?:<:1<:<:1C1111:@F9<:11=FBF1:FGCD>F>D0E1DFGG0=0::00=0080EF0FEF0CC@;CEG@00;DE09000<C908<0F008@C	AS:i:-6	XN:i:0	XM:i:2	XO:i:0	XG:i:0	NM:i:2	MD:Z:37G39T72	YS:i:0	YT:Z:DP
HISEQ09:337:CA3UFANXX:7:1114:11811:49390	83	VIRSorter_Ga0164292_10000001-circular-cat_2	32603	42	151M	=	32450	-304	TACTTTTGTATATGATTCTCCTTTAGTGAAATATGTAGACGAAAGAAAAACATATGAAGAATATGAAGCAATCACCCAAGAAAGCTATAACCAAGATTCAGATTTTGATGTCAGCGATATAGTTGATTCAATGAGCGTTATTTAGGAAGTT	CDGFD@8GGGGGGGGGGGEGFFCGGGGGGGGCGGEGGGGGGGGGFGGGGGGGGGGGGGGGGGGGGGGGEGGGGGEGEGGGGGGFGGGGGGGGGGGGGEGGGGGGGGGGGGGGGGGGGGGGGGGGGGGGGGGGGGGGGGGGGGGGGGCCCCC	AS:i:0	XN:i:0	XM:i:0	XO:i:0	XG:i:0	NM:i:0	MD:Z:151	YS:i:0	YT:Z:CP
HISEQ09:337:CA3UFANXX:7:1114:11811:49390	163	VIRSorter_Ga0164292_10000001-circular-cat_2	32450	42	151M	=	32603	304	AGTTCAACAGTCTGACACTGGTGGCTCATTAGCTATACAACAAAAGTGTGCCGTTACAATATTCATTACAGATAAAAAGCTAGTTAGCGGTGATGATTCAGAAGATGAAAATGTGATGCAGCTGCAGATACCAAAGAATAGAATTACGGGA	BCBBBGGGGGGGGGGGGGGGGGGGGGGGFFFGGGE:EGGGGGGGGGGGGGGGGGGGGGGGGGGGGGGGGGGGGGGGGGGGGGGGGGGGGGGGGGGGGGGGGGGGGGGGGGGGGGGGGGGGGGGGGGGGGGGGGGGGGGGGGGGGGGGGGGG	AS:i:0	XN:i:0	XM:i:0	XO:i:0	XG:i:0	NM:i:0	MD:Z:151	YS:i:0	YT:Z:CP
HISEQ09:337:CA3UFANXX:7:1114:12012:49730	83	VIRSorter_Ga0164292_10000001-circular-cat_2	186117	42	151M	=	186026	-242	CAGGTACAGGAAGAGGACCATTTGCAAGCATAGGATCTAATGCAGGAGCTTTACAACTAGAGAGCGAAGTAATGGTAGTCAACCAGTACTTACGTGATGCCGCAACAGATCCAGCAAAAGCTGAAAGATTAAGATCTGTTGGACTAGGTCG	GGGGGDGDGGGGGGGGGG=GFDGGGGGGGF0GGGCGF@G>GD;F>GGFFD<0GGGGGEGGGGGGGGGGGGGGGGGFFF>GGGGGGGGGGGGGGGGGGGGGGGGEGGGGGGGGGGGGGGGGF@GGGGGGGGGGGGGGGGGGGGGGEGBBABB	AS:i:0	XN:i:0	XM:i:0	XO:i:0	XG:i:0	NM:i:0	MD:Z:151	YS:i:-6	YT:Z:CP
HISEQ09:337:CA3UFANXX:7:1114:12012:49730	163	VIRSorter_Ga0164292_10000001-circular-cat_2	186026	42	151M	=	186117	242	AAAGTTACTGGCAGAACTAGCGTAGGTGACCCAAGTACTCTTATTGGCTACAGAGAAACTTTAGGCCTAGTAGATCATAGCGCGTTTGATCCAGGTACAGGAAGAGGACCATTTGCAAGCATAGGATCTAATGCAGGAGCTTTACAACTAG	CCCCCGGGGGGGGGGGGGGGGGGGGGBCGG@D@0CG1:11<B1CGE1FGE1BC<F<@EFDGGGGGFEGGGGGGD11::1E19/<EACB0::FGGGGCGGGGEGEGGGGGGFGGGGGGGGGB0;0CG/DC8EGG/@G<DGB@//CEGGGGGG	AS:i:-6	XN:i:0	XM:i:2	XO:i:0	XG:i:0	NM:i:2	MD:Z:75T4A70	YS:i:0	YT:Z:CP
HISEQ09:337:CA3UFANXX:7:1114:17197:50895	83	VIRSorter_Ga0164292_10000001-circular-cat_2	21405	42	118M	=	21205	-318	CGTCTTGCTGACCCCGCCAACAAGAAGGATCATAGAGTTGCTGGGTTTAACCCTTGTGCCGAGCAATCGCTTGAGTCATACGAATGCTGCACCTTAGTAGAGACTTACTTGGGTAGAC	DGGDE/GDBC.GD.>F;<8<0==00>:0BFG@CFC0GGGB0DGF>GGE1:/F@>BEE<E/1>EGGF<FF11DCD@1<1:C<>GF=<1@B1>1:GFCDF1B>F>>E;CE0>F11:0<3A	AS:i:-3	XN:i:0	XM:i:1	XO:i:0	XG:i:0	NM:i:1	MD:Z:23T94	YS:i:-3	YT:Z:CP
HISEQ09:337:CA3UFANXX:7:1114:17197:50895	163	VIRSorter_Ga0164292_10000001-circular-cat_2	21205	42	133M	=	21405	318	ATGAAGATTTCCTCAACTTAAAAAACTCAGAAGTTTTTCCAGAGAGAAACTCATATGACGCTGATAGTCCTGGTTGGGGATGGATGTCAAATAACTCAGTAGAAGTCTCAGTGGGACACGACTTGTCCGCCAT	:A0?B11EE11BF1111=C1=1;1//E1=@:1=1<:F01:111F1EG11CCFCG1BDGEBGGGG@@1F>FGGFCEFBEG/=E=00=FE0<BC@C@FG>F8E8F>0880D0C@DGG@@80..CCB0DEBD:>.6	AS:i:-3	XN:i:0	XM:i:1	XO:i:0	XG:i:0	NM:i:1	MD:Z:118A14	YS:i:-3	YT:Z:CP
HISEQ09:337:CA3UFANXX:7:1114:15277:52158	99	VIRSorter_Ga0164292_10000001-circular-cat_2	93055	42	151M	=	93225	321	GGTTGTAATTTGGTTTTCATATTTTTCCTTTATTGTAGTTGCTACCATGTAAACATGAATAACAAAGTAGTAAAAATTAAAACAATAAGAGCTAATATTTCATTTCTATATTGCATATACTTACGGGCATATTTTATACCGTTACGATATA	BCBBBGGGGGGGGDEGGGGGGGGGGGGGGGGGGGGGGGGGEGGGGGGGGGGGGGCGGGGFFFFGGGEFGGGCGGGGGFCFGGGGE>CGGGFGGGGGGGGGGGCFCFGFEGG>:0CFGGGCFGGGG/EG8BBDFFGGGEFG.@GBDD0F>D0	AS:i:0	XN:i:0	XM:i:0	XO:i:0	XG:i:0	NM:i:0	MD:Z:151	YS:i:-3	YT:Z:CP
HISEQ09:337:CA3UFANXX:7:1114:15277:52158	147	VIRSorter_Ga0164292_10000001-circular-cat_2	93225	42	151M	=	93055	-321	ACCAAAATAAGTAAAAAAATGTTTATCTTCTATTGTTTTGTAGTGTTTGACTCCATAATCAAAACCACAAAAAAAAGTCTTAATGTTGTGCCACATGTTTATTTCCTTGTAAGTATTGTTGCATTGTTTAATATAAACATACAGTACCCGA	#GEGGGGGGGGDC68/BG@D6/EE;0GGDCGGGGGGDGGGGGGGF0DGGGGEF>GF<0/D@FC=/@EGBDG>FGGGGGGGGGGGF:=11GF1BGGGGGGGFF@@BFEGFFGFBGCDGGGEB>D>GGGEGGGGGGGEGGGGEGGGGGCCBBB	AS:i:-3	XN:i:0	XM:i:1	XO:i:0	XG:i:0	NM:i:1	MD:Z:87T63	YS:i:0	YT:Z:CP
HISEQ09:337:CA3UFANXX:7:1114:15311:52245	83	VIRSorter_Ga0164292_10000001-circular-cat_2	66646	42	151M	=	66625	-172	ACTGGAGCCGCAGGGATGCTTGGAGCCATGTCTAAGGGCAATAAGGTCTCTGGTGCTATCCGTTCTAGTTTAGATAGTGCAGATGAGGCCATGAAAGCCTCTAAAAAACTTGCAAATAGAGCAGACTTATTTAAGAAGCCAAGAAACGTTG	C8/EC.GGGGGGGEF@@@F8CFF0F8DFGCF0CDDG>GFDFCGGGGGGFBGF@DF:9C<GGGCGC>GGGG@GGCGGGF1GGF=1GGFBEDGGEFGGGGCGDGDGGCGGC>GGF@C11DF:DGGGFGC@EGGGEGGFCDFFCD@>GG@BBBB	AS:i:0	XN:i:0	XM:i:0	XO:i:0	XG:i:0	NM:i:0	MD:Z:151	YS:i:0	YT:Z:CP
HISEQ09:337:CA3UFANXX:7:1114:15311:52245	163	VIRSorter_Ga0164292_10000001-circular-cat_2	66625	42	150M	=	66646	172	GGAGTGTCAGCTGTGGGCTTTACTGGAGCCGCAGGGATGCTTGGAGCCATGTCTAAGGGCAATAAGGTCTCTGGTGCTATCCGTTCTAGTTTAGATAGTGCAGATGAGGCCATGAAAGCCTCTAAAAAACTTGCAAATAGAGCAGACTTA	AB=?=E>@11;>F;F1GB;;:FFFFGGGGBC/E>E/=1EB:BFGCDEGG1<<F:FB::E/0=FBC11?F>1FDCFGGGCB:0=FD:000:0>0EC080880CC<BCF0;0:C0CFCFD@8FGEG=FGG.8DDGGB86C/66/CG@@EGG#	AS:i:0	XN:i:0	XM:i:0	XO:i:0	XG:i:0	NM:i:0	MD:Z:150	YS:i:0	YT:Z:CP
HISEQ09:337:CA3UFANXX:7:1114:5316:53259	99	VIRSorter_Ga0164292_10000001-circular-cat_2	57918	42	151M	=	58083	316	TGCGTGCTCAGTGGTCATCTGCTACTCTAGTAAAGTTAGATACAAATACTTGGGTTCTTATCGGAGACTTGCAAGCTTAAGTTATTTAAACTTTGGTCCTTCGACCCAAATAACAATGGACTTTCTTACGCCAGAAAGAACTGGGCTGACT	AB@BBGGGGGGDEGGGGGGGGGGGGGGGDGGGGGEGFGGGGGGGGGGGGGGGGGGGGGGGGGGGDGGGGGGGEGFGGGGEG>FGE>FGGEGGGGGGGG00EFGGGE/B0CFGGEGGGGEGGGGGEGGGGG<GAC@FEG@DEGBBGE<>EB#	AS:i:0	XN:i:0	XM:i:0	XO:i:0	XG:i:0	NM:i:0	MD:Z:151	YS:i:0	YT:Z:CP
HISEQ09:337:CA3UFANXX:7:1114:5316:53259	147	VIRSorter_Ga0164292_10000001-circular-cat_2	58083	42	151M	=	57918	-316	GGATGGAAATAATATCATCTGTCCTTTTCTTAAGGCATGTAGAGCAGGGTTTCCACTAAGGTGAATAAAGAATTCTCCACCTATAAAATCTTTTTCTGGTTCACTAAGAAGTAAACTTAAAGAAAGCTTTCTAGTGTCGACCATGTATCCT	GG=GGDC/GGGEGGGGF=F@F=GC80DCD<00CGEDCGGEGF>GFF<FE@GEFBDDB0GFFB1GEEFGGF:C:1EFBEGGGCGGFDE>0GGGD@<0B=1>GCDDB1:FGFF@GGGFCFE1DFF>1GF@@CCFE/>E/;FEE>FECGBBA3B	AS:i:0	XN:i:0	XM:i:0	XO:i:0	XG:i:0	NM:i:0	MD:Z:151	YS:i:0	YT:Z:CP
HISEQ09:337:CA3UFANXX:7:1114:20989:53373	99	VIRSorter_Ga0164292_10000001-circular-cat_2	182275	42	135M	=	182396	272	CAGGAGAAGAACTCAAAGTTACGGAACACCAAAAGCTGTTATAAAAGAATTTGAAAGAAAAAATTCAGGATTCTTAATCAACAATATAGATGGAACAGACATTGCGTTGAGCGATATTACTTCAGAGTCTCAACT	BBBCCFGGGGGB1FGGGGGEGGFGGGGBEGGGGGGDGCD>GCGGGGGGGC1:1EDGEGGGGGG>D1CFFGE>1BDGGF1FG1FF>GCGEGC0@DG0F@E>GFBB0>8.>F00.C0F.<@D00;80FG///8D666	AS:i:0	XN:i:0	XM:i:0	XO:i:0	XG:i:0	NM:i:0	MD:Z:135	YS:i:0	YT:Z:CP
HISEQ09:337:CA3UFANXX:7:1114:20989:53373	147	VIRSorter_Ga0164292_10000001-circular-cat_2	182396	42	151M	=	182275	-272	TCAGAGTCTCAACTTAGGCAATTTGCAGTACAAGAGTTGGACAGAGCTAGAGAACAATCAGTAGTCCTGAGAGCTGGCGGGCAGGACCCAAGAGCATTAACAGCTTCAATGAGCATAGTTGAAAAGCAAATGTCTCAGTTCAATTTGAATG	=BFC<0D=D@D00CFFC0@=CGGGGGGGGGFGGGEEFGGGGEFCEEGGCGCFGF0DEG@C1GGBGBEGGGGCFGGGGDGGCCEFBE0@B>GF1@EEGD>FF>EB=<11@<1111CG>GGBEGF>F>FGGCG>G>EGGGGGGGGGGGBB@BB	AS:i:0	XN:i:0	XM:i:0	XO:i:0	XG:i:0	NM:i:0	MD:Z:151	YS:i:0	YT:Z:CP
HISEQ09:337:CA3UFANXX:7:1114:2939:53534	83	VIRSorter_Ga0164292_10000001-circular-cat_2	189180	42	151M	=	189092	-239	CAATAGAAATGGCTGGAAAAGCAGGTGTAACTGAGGATACAATTCAACAAGCGCTAAAAGCCTATATAGAAACTCTAAAAAGCCCTGACTTCTCACCATTAGCAGGAGGCATTGATTTTACGGACACGACAGCATTAGATGGCATGATTCC	#GGGGGGGGGGGGGCGGEGGGEGGGGGGGGGGGGGGGGGGGGGGGGGGGGGGFFGGGGGGGGGGGGGGGGGFGGGGGGGGGGGGGGGGGFGGGGGGGGGGGGGGGGGGGGGGGGGGGGGGGGGGGGGGGGEGGGGGGGGGGGGGGGCCCCC	AS:i:0	XN:i:0	XM:i:0	XO:i:0	XG:i:0	NM:i:0	MD:Z:151	YS:i:0	YT:Z:CP
HISEQ09:337:CA3UFANXX:7:1114:2939:53534	163	VIRSorter_Ga0164292_10000001-circular-cat_2	189092	42	151M	=	189180	239	TCTTCAGTAATGACACTTCCAGCTTCTGAAGCGGTTGACGTTGCAAAACAAATTGGAGCAGAACAGGTATTGCACAATTTTGGTGCAGCAATAGAAATGGCTGGAAAAGCAGGTGTAACTGAGGATACAATTCAACAAGCGCTAAAAGCCT	BBABBGGGGGGGGGGGGGGGGGGGGGGGGGGGGGFGGGGGGGGGGGGGGGGGGGGGGGGGGGGGGGGGGGGGGGGGGGGGGGGGGGGGGGGGGGGGGGGGGGGGGGGGGGGGGFGGFGGGGGGGGGGGGGGDGGGGGGGGGGDGGGGGGG@	AS:i:0	XN:i:0	XM:i:0	XO:i:0	XG:i:0	NM:i:0	MD:Z:151	YS:i:0	YT:Z:CP
HISEQ09:337:CA3UFANXX:7:1114:13074:53559	99	VIRSorter_Ga0164292_10000001-circular-cat_2	15123	42	150M	=	15345	373	TGCGCAAACTATAGATTTCAGCAATGCATTTAATGGATTGAGCAATTCTAGATGGTCATATACATCATCAGATCAAACAAGTGGTTATAATTCTAGTTCAATTGGCGTTTGTGTTTTGAAGATAACAGTACCCATAGAAAGCTCTAGTCA	A3?ACEGAFE1G1=@DCGG1F1@FGGG@G1>FGGEGDFGGGGGGGGBGGGGCG@1E:@GGGGGGGCGG1EEGGGG:>FBE@C1=FGGGGGGGGEGCFGG0FGBGE@ECG/CFG88FFD<CDGDG@CEGGEGGE@GGC00@@BEG=6CC=D	AS:i:0	XN:i:0	XM:i:0	XO:i:0	XG:i:0	NM:i:0	MD:Z:150	YS:i:-21	YT:Z:CP
HISEQ09:337:CA3UFANXX:7:1114:13074:53559	147	VIRSorter_Ga0164292_10000001-circular-cat_2	15345	42	151M	=	15123	-373	CAGTGCAGATAGGGCAAATTCTGTTTTTGCTAGCAAGTCTGGATCATCTGACTACGATGTTTTTTCTTTTCATTTTGATCCAACAGTTTGTACTAGCGTAGAAATAAATTAAGCCAAGGTTGAGCCAGACTATATCAGTACTGATACAAAC	#GD6/D@C@C@60=00C00CF0.;DCGGGF8;00CGGGF8;80GGGBGB0FFCF/0@E=>E=110GGG>GFFB:>GE>1011E1<0<1>C:1DGGC0DGFBF<=:11::=111>@BC1GDGGEF@;11FF;1111F>11FFF1>GGBBBBB	AS:i:-21	XN:i:0	XM:i:7	XO:i:0	XG:i:0	NM:i:7	MD:Z:18G64A7T14T3T1A20G17	YS:i:0	YT:Z:CP
HISEQ09:337:CA3UFANXX:7:1114:19364:54251	83	VIRSorter_Ga0164292_10000001-circular-cat_2	5389	42	151M	=	5279	-261	TTCCACGCTATCAGCAGGCGGAAATACATTATTGGGTCAAACTAATTCTAGTTATAAAATCTTTAAACTTGATACACAAGCTTTTAATCAGATTAAATCAACTCCACCATCTACTGTTTCATTAAACGCTTACAGCTCAGTTAATTCTAAT	##CGGC0GDC;08@0....C0CF8F;00C<00800CGEGGEGGFC:00=DCGGGGGF@11EGGGDDGE:F:>GGE=1:101EGCC11E:11:1EFBE=1GE00/EGF>F=E>FF:DGGFEGGGGDGGCGGGGGFEDCGGGGGEFGGBBBCC	AS:i:0	XN:i:0	XM:i:0	XO:i:0	XG:i:0	NM:i:0	MD:Z:151	YS:i:-12	YT:Z:CP
HISEQ09:337:CA3UFANXX:7:1114:19364:54251	163	VIRSorter_Ga0164292_10000001-circular-cat_2	5279	42	93M	=	5389	261	CTCAACGGCCAAGATCCTGAAAGTATAATCAATGCCGACCTTAGCAATGTAGAGTTCTATATAGAATGCACAAATCCAAATGTAAAATTTTTA	::?BB1/><//0?1E111:1=CGC11FF11?F>111/<E/911::1=1=EGGECG>1::FC@F111>ED111=0==1@11FB1E>FFC0FGGE	AS:i:-12	XN:i:0	XM:i:4	XO:i:0	XG:i:0	NM:i:4	MD:Z:15G13A9T16T36	YS:i:0	YT:Z:CP
HISEQ09:337:CA3UFANXX:7:1114:15989:54899	99	VIRSorter_Ga0164292_10000001-circular-cat_2	163538	42	151M	=	163769	382	GAGGACAGTCGCAGATGCGATTTAGAAGACTTTGCTGCAGTGGATTTTTATGACGTAATTGCTGACGGCAAACCAGATTTATTAGATAGAAATTATTTTAACAACGACAACATATTGGGATGGGCATTATTTTTGGCTTCTATGGGAAATA	BBCBCGGGGGGGGGGGGEGDGGGGGGGGEGGGGGEGGGGGGGGFGGGEGGEGGGGGGBBGGGGGGGBGGGGGGGGGF:EEGGEGGGGGGGGGGGGGEGGGGGGGGGGFGGGGGGEG00CGGGBGGEGGG=C/6DDGGGGGGGGGGGGG.EC	AS:i:0	XN:i:0	XM:i:0	XO:i:0	XG:i:0	NM:i:0	MD:Z:151	YS:i:0	YT:Z:CP
HISEQ09:337:CA3UFANXX:7:1114:15989:54899	147	VIRSorter_Ga0164292_10000001-circular-cat_2	163769	42	151M	=	163538	-382	ACTTTTATGCATGCAGTAAAAATGGCATATGAATGGAATATACTAGCAGAAGAACCCTGGAACAGTAATCAAAAAGTAGCTCTAAAGTCTAATGCAGCTTTTAAAGATTGGAATATGTCAGAGGAAATTTTAGAAGAGATATCATCTTTAT	DGGGGGGGGGGGGGGGD@>FGGGGGGGGGFGGGGEEGECCDGGGGGGGGGGGGGGGGGFEEGGGGGGGGGGGGGGGGGEGGGGGGGGGGEEGGGGGGGGGGGGFGGGGGGGGGDCGGGGGGGGGGGGGGGGGGGGGGEGGGGGGGGBBBCB	AS:i:0	XN:i:0	XM:i:0	XO:i:0	XG:i:0	NM:i:0	MD:Z:151	YS:i:0	YT:Z:CP
HISEQ09:337:CA3UFANXX:7:1114:19013:55752	137	VIRSorter_Ga0164292_10000001-circular-cat_2	153215	0	151M	=	153215	0	GCAACGAAGTGGGTACCCTCCTTGTCAAGGATGAAATGAGCACAGATCAGTTTGATGATCCAACTCGTGACATTCGTCAGATGAAGATGAAAGAACGCTATGATATCGTAATGCTTGGTGACGGTGAAGGTATCACTGTTGCTAGAAACGT	CCCCCGGGGGGGGGGGGGGGGGGGGGGGGGGGGGGGGGGGGGGGGGGGGGGFGGGGGGGGGGGGGGGGGGGGFGGGGGGGGGGGGGGGGGGGGGGGGGGGGGGGGGGGGGGGGGGGGGGGGGGGGGGGGGGEGGGGGGGGGGGGGGGGGGG	AS:i:-90	XN:i:0	XM:i:18	XO:i:0	XG:i:0	NM:i:18	MD:Z:4T5A2A2T0A4C11C17C8T1G0C29G2T5C23G8A7A0G5	YT:Z:UP
HISEQ09:337:CA3UFANXX:7:1114:15644:56128	83	VIRSorter_Ga0164292_10000001-circular-cat_2	5353	42	151M	=	5230	-274	TCCAAATGTAAAATTTTTAAATTTCACAGACTATAATTCCACGCTATCAGCAGGCGGAAATACATTATTGGGTCAAACTAATTCTAGTTATAAAATCTTTAAACTTGATACACAAGCTTTTAATCAGATTAAATCAACTCCACCATCTACT	FGGEDGFGGFGGGGGGGGGGGFGGGGGGFGGGGGGGGGGGGDEGEGFGGGGGGGGEGGGGGGGGGGGGGGGGGGGGGGGGGGGGGGGGGGGGGGGGGGGGGGGGGGGGGGGGGGGGGGGGGGGGGGGGGGGGGGGGFGFGGFGFGGBBCBB	AS:i:0	XN:i:0	XM:i:0	XO:i:0	XG:i:0	NM:i:0	MD:Z:151	YS:i:0	YT:Z:CP
HISEQ09:337:CA3UFANXX:7:1114:15644:56128	163	VIRSorter_Ga0164292_10000001-circular-cat_2	5230	42	151M	=	5353	274	GATAGCACCTTCTATAACTGGAGTTTTATTAAGAGATTTTGAAGGCACTCTCAACGGCCAAGATGCTGAAAGTATAATAAATGCCGACTTTAGCAATGTAGAGTTTTATATAGAATGCACAAATCCAAATGTAAAATTTTTAAATTTCACA	BBBBBGGGGGGGGGGGGGGGGGGGGGFGGGCFGGGGEGGGFBGGGGGGG>GGGGGGGFGGGGDGGFGGGGGGGGGGGGGGFGG>DGGGGGGGGGGGGGGGGGGGGGGGGGGGGEGGGGGGGGGGD=GGGGGGGGGGGEFGGGGGGGGGG=D	AS:i:0	XN:i:0	XM:i:0	XO:i:0	XG:i:0	NM:i:0	MD:Z:151	YS:i:0	YT:Z:CP
HISEQ09:337:CA3UFANXX:7:1114:3634:56824	83	VIRSorter_Ga0164292_10000001-circular-cat_2	149066	42	151M	=	148953	-264	TTTCATTTTTGAAACTTCACCAGACGATAAAGCAACTGTAGCAATGCTAAAGATATGGAGACAGTATCATCCTGAAATTCCTTTATTTGAAATAAGGGAACGAAACGATATACCTCACTACAATCACGAAGACAATTCAAGACAATGGACT	GGGGGEGGGGGGGGGCGFGGGGGGGGGGGGGGGGGGGCGGGGGGGGGGGGGGGGGGGGGGGGGGGGGGGGGGGGGGGGGGGGGGGGGGGGGGGGGGGGGGGGGGGGGGGGGGGGGGGGGGGGGGGGGGGGGGGGGGGGGGGGGGGGCCCCC	AS:i:-5	XN:i:0	XM:i:1	XO:i:0	XG:i:0	NM:i:1	MD:Z:52C98	YS:i:0	YT:Z:CP
HISEQ09:337:CA3UFANXX:7:1114:3634:56824	163	VIRSorter_Ga0164292_10000001-circular-cat_2	148953	42	151M	=	149066	264	AACAGTAGAATAATGAAGCTAATAATAGGATGTCCAATTTATAAAAGAGATTGGATCTTACCAATTTGGTTTGCAGCACTGGAAAGACAATCTATTCCTCTGAGTAAAATTGGTTTCATTTTTGAAACTTCACCAGACGATAAAGCAACTG	CCCCCGGGGGGGGGFGGGGGGGGGGGGGGGGGGGGGGGGGGGGGGGGGGGFGGGGGGEGGGGGGGGGGGGGGGGGGGGGGGGGGGGGGGGGGGGGGFGGGGFGGGGGGGGGGGGGGGGGGGGGGGGGGGGGGGFGGGGGGGGGGEGGGGG@	AS:i:0	XN:i:0	XM:i:0	XO:i:0	XG:i:0	NM:i:0	MD:Z:151	YS:i:-5	YT:Z:CP
HISEQ09:337:CA3UFANXX:7:1114:5943:58153	83	VIRSorter_Ga0164292_10000001-circular-cat_2	195400	42	151M	=	195216	-335	ATGATGATGGACTCTCAGTATAGGGATATATCAGGAAGAATGCTAAGAGCCTTTCCAACTTATATGCTTTGGCTTATAGATGACTCAAACTTCTTTGCTGGAGTAAAATTGTTTGATAACTTTTTTGGATTGCAATCTGTTATTGATTTCT	@GE@@00C0D0GGF;DEGGGF;08GGGCGD>;@FD00C8;000FDB:0F0<0GGBCGFC<1<::1GGDBF=1>GEGGGGF1F<0C1GEFB@1GGGGGGF:BGDGDGGF@GDGF:E1111GGBGEGEGGGGF>CEGGGGCGGGC;1>:0:3A	AS:i:0	XN:i:0	XM:i:0	XO:i:0	XG:i:0	NM:i:0	MD:Z:151	YS:i:-9	YT:Z:CP
HISEQ09:337:CA3UFANXX:7:1114:5943:58153	163	VIRSorter_Ga0164292_10000001-circular-cat_2	195216	42	60M	=	195400	335	AGAGACTACTCAGATATACGATACAACTGTTCGAGATAGAGATCCTCAAGAATCAAACAC	AA0;F11EBB111=;F;1;10:EE1G:CF1>1/=<C@GCGG1E11:11>1<F11C1F1CG	AS:i:-9	XN:i:0	XM:i:3	XO:i:0	XG:i:0	NM:i:3	MD:Z:29C2C22C4	YS:i:0	YT:Z:CP
HISEQ09:337:CA3UFANXX:7:1114:9829:58218	83	VIRSorter_Ga0164292_10000001-circular-cat_2	79814	42	151M	=	79679	-286	AGGTGTAGCAAGGCCAAGTCGCTCATTGGCAGGAAAGTTAAGAGCAGCAGTTCCATTAGTTATTGCTTTAAGATAGGCTGCAAAGTCAATGGCATCAACAAAACAATTAGTGTTACTTTCAAGTTTTCCAGAAGCATTGGTCTTGCCAATG	GGGGGGGGGGGGFGGGGGGGGGGGGEGGEFGGGGGGGGGGGGGGGGGGGGGGGGGGGGGGGGGGGFGGGGGGGEGGGGGGGGGGGGGGGGGGGGGGGGGGGGGGGGGGGGGGGGGGGGGGGGGGGGGGGGGGGGGGGGGGGGGGGGCCCCC	AS:i:0	XN:i:0	XM:i:0	XO:i:0	XG:i:0	NM:i:0	MD:Z:151	YS:i:-5	YT:Z:CP
HISEQ09:337:CA3UFANXX:7:1114:9829:58218	163	VIRSorter_Ga0164292_10000001-circular-cat_2	79679	42	151M	=	79814	286	TTTAAAATGACCGGCTTTCCAGATGAATGCAGAAGTATATACATTGTCACCTGATTGCCAATACTGGCATTTAAAGATTCTACTAATTGATTGACCAGCAGCAGTCATTGTTCCACCGTAAGAAACATATGCTTCAGGTGTAGCAAGGCCA	BBCBBGGGGGGGGGGGDGGGGGGGGGGFGGGGGGGGGGGGGGGGGGGGGGGGGGGGGGGGGGGGGGGGGGGGGGGGGGGGGGGGGGGGGGGGGGGGGGGGGGGGGGGGGGGGGCGGGGGGGGGGGGGGGGGGGGGGGGGGGGGGGGGGGGG	AS:i:-5	XN:i:0	XM:i:1	XO:i:0	XG:i:0	NM:i:1	MD:Z:38C112	YS:i:0	YT:Z:CP
HISEQ09:337:CA3UFANXX:7:1114:15447:58626	83	VIRSorter_Ga0164292_10000001-circular-cat_2	139821	42	151M	=	139747	-225	TGATGGGAGGCGTTAATTTTGGCAAAGATGCGCTAAAATCTATGCAGGGAAGTATGAACAAACCATTATTTGGAGCAGGATTTAAAGACAATGAAGTTGCAGCAACATCAAGATCTAGAGGCGTTATGGCTATTCAGAACTCAAGACTTAA	#GGGGGGE:CGGGGGGGGGGGGGGGGGGGGGGGGGGGF@GGGGGGGGGGGGGGGGGGGGGGGGGGGGGGGGCGGGGGGFGGGGGGGGGGGGGGGGGGGGGGGGGGGGGGGGGGGGGGGGFGGGGGGGGGGGGGGGGGGGGGGGGGGCCCCB	AS:i:0	XN:i:0	XM:i:0	XO:i:0	XG:i:0	NM:i:0	MD:Z:151	YS:i:0	YT:Z:CP
HISEQ09:337:CA3UFANXX:7:1114:15447:58626	163	VIRSorter_Ga0164292_10000001-circular-cat_2	139747	42	151M	=	139821	225	GGCTGGAAAAGCTCTTGGAGCATTTGGTATGGCTTCAATGACCTATGACATTGGTAAAGGCGTAGGAAAGATGATGATGGGAGGCGTTAATTTTGGCAAAGATGCGCTAAAATCTATGCAGGGAAGTATGAACAAACCATTATTTGGAGCA	BCCBBGGGGGGGEGGGGGGGGGGGGGGGGGGGGGGGGGGGGGGGGGGGGGGGGGGGGGGGGGECGGGGGGGGGGGGGGGGGGGGGGGGFGGGGGGGGGGGGGGGGGGGGGGGGGGGGGGGGGGGGGGGGGGGGGGGGGGGGGGGG//CBBG	AS:i:0	XN:i:0	XM:i:0	XO:i:0	XG:i:0	NM:i:0	MD:Z:151	YS:i:0	YT:Z:CP
HISEQ09:337:CA3UFANXX:7:1114:18110:58676	83	VIRSorter_Ga0164292_10000001-circular-cat_2	44343	42	151M	=	44309	-185	GGAACAGGCACTAGAAACACTTAAAGTTATTGGCCTACTAAAGGAGCAAAATGCCTAAGGTAAGCCAAAATGCACACGAACAATCAATAGACTCTCCAATAAACCAGGTGGTAAACTTAATGGCTCAAGAAGTAACAATATCAACAAACCC	@GEGGGGEGGGGD@CFFGGGF>GGGGGDFGGGGGGFGGGGCGGGGGGGGGGGGGGGGGGGGGGGGGGGGGGGGGGGGGGGGGGGGGGGGGFGGGGGEFGGGGFGGGGGGGGGGGGGGGGGGGGGGGGGGGGGGGGGGGGGFGBFEFA<BBB	AS:i:0	XN:i:0	XM:i:0	XO:i:0	XG:i:0	NM:i:0	MD:Z:151	YS:i:0	YT:Z:CP
HISEQ09:337:CA3UFANXX:7:1114:18110:58676	163	VIRSorter_Ga0164292_10000001-circular-cat_2	44309	42	151M	=	44343	185	CCCACACTATAAACACAAGTAATATGACAGTACAGGAACAGGCACTAGAAACACTTAAAGTTATTGGCCTACTAAAGGAGCAAAATGCCTAAGGTAAGCCAAAATGCACACGAACAATCAATAGACTCTCCAATAAACCAGGTGGTAAACT	CCCBCGGGGEGGGGGGGGGG@GFGEGGGGGGGGGGEGGGGGGGGGG>GGGGGGGGGGGGGGGGGGGGGGGFGGGFGGDGFEGGGGGGGC@CFGEGEGGCGGGGGGGGGGGGGGGGGEGGGFGGGGGGG=FF=F@F8FB<@EB@DECDGGG#	AS:i:0	XN:i:0	XM:i:0	XO:i:0	XG:i:0	NM:i:0	MD:Z:151	YS:i:0	YT:Z:CP
HISEQ09:337:CA3UFANXX:7:1114:16673:58890	99	VIRSorter_Ga0164292_10000001-circular-cat_2	4667	42	151M	=	4803	287	ATATTTGGAAAAAGAACTGAAGTTTTAAATAATAATTCAGTTGTTTCACTAAGAACTTTTTCTGGGATTCCTTCAACCTCATCTTCTTCAGTAGCTTTAGTCTCCGTTGATTCAAAAGCTGTAATAATTAAAAGATCAACAAATACGCAAA	BBBCBGGGGGGGGGGGGGGGGGFGGGGGGGGGGGGGGGGGGGGGGGGGGGGGGGGEGGGGGGGGGGBGGGGGGGGG>EGGGGGGGGGGGGGGEGGGGGGGGGGGGGGGGGGGGGGGGFGGGGGGGGCFGCFDGFBGGGGGGGGGGGFGGGG	AS:i:0	XN:i:0	XM:i:0	XO:i:0	XG:i:0	NM:i:0	MD:Z:151	YS:i:0	YT:Z:CP
HISEQ09:337:CA3UFANXX:7:1114:16673:58890	147	VIRSorter_Ga0164292_10000001-circular-cat_2	4803	42	151M	=	4667	-287	CAACAAATACGCAAAACATATTGCCTTCGTCCTTAGTTATAAGCGCTAATCCTTTTCTTAATTTAGTAAATGATATTATTCGAGCAGACGGCTCTTACACTTCTAACAACGAAGCATTGAATGCTTTTCCTGTTGGAACAGTTGGCAATCA	<GGGEDGC>>BGGEDGGGGEGGGGGGGBGGGGFGGGGGGGGGGGGGGGGGGGGGGGGEGFGGGGGGGGGGGGGGGGGGGGGFGGGGGGGGGGGGGGGGGGGGGGGGGGGGGGGGGGGGGGGGGGGGGGGGGGGGGGGGGGGGGGGGCCCCB	AS:i:0	XN:i:0	XM:i:0	XO:i:0	XG:i:0	NM:i:0	MD:Z:151	YS:i:0	YT:Z:CP
HISEQ09:337:CA3UFANXX:7:1114:4237:59124	83	VIRSorter_Ga0164292_10000001-circular-cat_2	56941	42	151M	=	56811	-281	AGTATCTATAAGCGAAAATGTTTCTCCATACGGTGCAATTAATACTAGCTGGGAAGCAACAACAGCAAACACTATAACTATTTATTTTGAAACTGCTCCAGCATTAAACTCAGTTAGAATCAGTATATATGCAGCAGTTTCGGGAGCTTTG	GGGGGGGFGGGGGGGGGGGGGGGGGGGGGGGGGEGFGGFGGGGGGGGGGGFGGGGGGGGGGGGGGGGGGGGGGGGGGGGGGGGGGGGGGGGEGGGGGGGGGGGFGGGGGGGGGGGGGGGGGGGGGGGGGGGGGGGGGGGGGGGGGGCCCCC	AS:i:-5	XN:i:0	XM:i:1	XO:i:0	XG:i:0	NM:i:1	MD:Z:118G32	YS:i:0	YT:Z:CP
HISEQ09:337:CA3UFANXX:7:1114:4237:59124	163	VIRSorter_Ga0164292_10000001-circular-cat_2	56811	42	151M	=	56941	281	GGGATGGAACACAATGGATAAACGCAGAAGTGCCTGGCACTATTGGTGGAACTACAAAGTTTCAGACCATAGGAGATAATTCAACTACAACGTTTACTGTTACACATAATCTTGCAACTAGAGACATTGTAGTATCTATAAGCGAAAATGT	BBCBBGGGGGGGGFGGGGGGGGGGGGGGGGGGGGGGGGGGGGGGGGGGGGGGGGGGGGGGGGGGGGGGGGEGGGGGGGGGGGGGGGGGGGGGGGGGGGGGGGGGGGGGGGGGGGGGGGGGGGGGGGGFGGGGGGGGFGGGFGGGGGGGGGE	AS:i:0	XN:i:0	XM:i:0	XO:i:0	XG:i:0	NM:i:0	MD:Z:151	YS:i:-5	YT:Z:CP
HISEQ09:337:CA3UFANXX:7:1114:10395:59401	99	VIRSorter_Ga0164292_10000001-circular-cat_2	109961	42	151M	=	110093	283	TGATACCTTCTTCGTTAGCACCGAACTGTTGGAAGAACAACGGCATACCAGCAGAGTAGTTCATACCCATTGCTGTAAGGCTGTCTTCAAACTTCTGACGCTCAATGACGTTACCGCCATCTTGTGCAAATGCATGCAAAAGATCTACGAT	CCCCCGGGGGGGGGGGGGEFGGGGGGGGGGGGGGGGGGGGGGGGGGGGGFGEGGFGGGGGGGGGGGGGGGGGEGGGGGGGGGGGGGGGGGGGGGGGGEGGGGGGGGGGGGGGGGGGGGGGGGGGGGGGDGGGGGGGGGGGGGGGEGCDG>B	AS:i:0	XN:i:0	XM:i:0	XO:i:0	XG:i:0	NM:i:0	MD:Z:151	YS:i:0	YT:Z:CP
HISEQ09:337:CA3UFANXX:7:1114:10395:59401	147	VIRSorter_Ga0164292_10000001-circular-cat_2	110093	42	151M	=	109961	-283	CATGCAAAAGATCTACGATGCTCATTGAGTTACCGTCGATGTTGACGTTCAAATCAAGCTTGACTGGGTTCATTACACCAGTAACAAGCAGGTATTCCTTACCAGTGTACGGTGACGACTGGCGAAGAACTGAAAGTCGGGACAAGTTAGC	EGGGGGGGGGGGGGGGGGGGGGGGGGGGGGGGGGGGGGGGGGGGGGGGGGGGGGGGGGGGGGGGGGGGGGGGGGGGGGGGGGGGGGGGGGGGGFGGGGGGGGGGGGGGGGGGGGGGGGGGGGGGGGGGGGGGGGGGGGGGGGGGGGCCCCC	AS:i:0	XN:i:0	XM:i:0	XO:i:0	XG:i:0	NM:i:0	MD:Z:151	YS:i:0	YT:Z:CP
HISEQ09:337:CA3UFANXX:7:1114:10234:59581	83	VIRSorter_Ga0164292_10000001-circular-cat_2	57055	42	151M	=	56981	-225	TAGAGTCAGTATATATGCAGCAGTTTCGGGAGCTTTGATTGGACCTGACGGCCCCACTGGTCCAACCGGACCTACAGGCCCAACTGGTTCAATAGGACCTACTGGACCAACAGGCCCTACAGGTCCTACTGGAGTTGGTTATTCAAACGTA	DGGGGGGGGGGGGGGGGGGGGEGGGGGGGGGEGGGGGGGGGGGGGGGGGGGGEGGGGGGGGGGGGGGGGFGGGGGGGGGGGGGGGGGGGGGGGGGGGGGGGGGGEGGGGGGGGGGGGGGGGGGGGGGGGGGGGGGGGGGGGGGGGGCCCCC	AS:i:0	XN:i:0	XM:i:0	XO:i:0	XG:i:0	NM:i:0	MD:Z:151	YS:i:0	YT:Z:CP
HISEQ09:337:CA3UFANXX:7:1114:10234:59581	163	VIRSorter_Ga0164292_10000001-circular-cat_2	56981	42	151M	=	57055	225	AATACTAGCTGGGAAGCAACAACAGCAAACACTATAACTATTTATTTTGAAACTGCTCCAGCATTAAACTCAGTTAGAGTCAGTATATATGCAGCAGTTTCGGGAGCTTTGATTGGACCTGACGGCCCCACTGGTCCAACCGGACCTACAG	CCCCCGGGGGGGGGGGGGGGGGGGGGGGGGGGGGGGGGGGGGGGGGGGGGGGGGGGGGGGGGGGGGGGGGGGGFGGGGGEGGGGGGGGGGGFGGGGGGGGGGGGFGGGGGGGGGGGGGGGG>GFAGGGGGGGGGGBGEGGDGGGGGGGGGG	AS:i:0	XN:i:0	XM:i:0	XO:i:0	XG:i:0	NM:i:0	MD:Z:151	YS:i:0	YT:Z:CP
HISEQ09:337:CA3UFANXX:7:1114:13204:60093	83	VIRSorter_Ga0164292_10000001-circular-cat_2	109022	42	151M	=	108831	-342	TTTTTAGATCATGTCCAGGATCATTGCCAATTGCAACACTAAATTTAGTATATTGATAGAACATTCGTCAATGCATATACTAGGCATGATAATTTTACGCAGGTTTTCTATCAATCCCGACACGTCACTTTACTTATAATTAAGAAGGACA	GGGGGGGGGGGGGGGGGGGGGGGGGGGGGGGEGGGGGGGGGGGGGGGGGGGGGGGGGGGGDGGGGGGGGGGGFGGGGGGGGGGGGGGGGGGGGGGGGGGGEGGGGGGGGGGGGGGGGGGGGGGGGGGGGGGGGGGGGFGGGGGGGGCCCCC	AS:i:0	XN:i:0	XM:i:0	XO:i:0	XG:i:0	NM:i:0	MD:Z:151	YS:i:0	YT:Z:CP
HISEQ09:337:CA3UFANXX:7:1114:13204:60093	163	VIRSorter_Ga0164292_10000001-circular-cat_2	108831	42	151M	=	109022	342	AGGAGCTTGTGGATTTGATTGATGTACTGGTATAGTTTCTCTTGTGCTTCGCCATGAGTTTTGACTACTAGCCTGTATTGTTCAATTAATTCTTGTTGTTGTTGGATGATTTCTTCTAGTGTGGTCATTAATATTCTCCTTTGTACGAATA	BCB@BGGGGGGGCGGGGGGGGGGGGGGGFGGGGGGGGGGGGGGFGGGGGGGGGGDGGGFGGGBDFGGGGDFGGGGGGDGGGGGGCGFFEGGGGGG@CFBGGEBGE>>FFGGGGGGGFEF@FFGGGGGGGGGGGGGFGGGGEGGGGGE;FE@	AS:i:0	XN:i:0	XM:i:0	XO:i:0	XG:i:0	NM:i:0	MD:Z:151	YS:i:0	YT:Z:CP
HISEQ09:337:CA3UFANXX:7:1114:20078:60213	83	VIRSorter_Ga0164292_10000001-circular-cat_2	30173	42	151M	=	29990	-334	TTACTTCTAATGATCCACAATACATTGCAGGAATACAAGCTGACTTTATTTACTCACAACAGGACAAACTTAGTAAAGTTGGCCTAAAAGACAAAGTATTCTATGACTCATGCTTTCTTGAGAACTATATCAATGAAGACTATGACGTATT	8EGEDCDDEF0DGFGGGGGGGEGGGDEGGGEGGGGGGGGFGCGGGDFGGCGFFFGGGGGGGGGGGGGGGFFGGGGGGFGGGEGGGGGGGGGGGGGGGGGFGGGGGGGGGGGEGGGGGGGGGGGGGGGGGGGGGFGEGGGGGGGFEGCCCCC	AS:i:0	XN:i:0	XM:i:0	XO:i:0	XG:i:0	NM:i:0	MD:Z:151	YS:i:0	YT:Z:CP
HISEQ09:337:CA3UFANXX:7:1114:20078:60213	163	VIRSorter_Ga0164292_10000001-circular-cat_2	29990	42	151M	=	30173	334	TGGAATTTAAAATGAAAACATACAACACTAAAGAAACTATAATAAAAGTAACAGACCTTATAGAAAAGAAAAAAAGATTTGCTTTTGTATCATATACAAGATCCTCATTTTTCTCTATACTTGGGGATATCAAAGGCGACAAAAAACCACC	BCCCBGGGGFF@>GFGGGGGGGGGGGGGGGGGGGGGGGGGGGGGGGGGGGGGGGGGGGGGGGGGGGGGGGGGGGFGGGGGCGGGGGGGGGGGGGGGGEFGGCE0EGEGGGGGGGGGBGFC>D>D0CFGGGGGGGGEGDG@GGEGGD<DG##	AS:i:0	XN:i:0	XM:i:0	XO:i:0	XG:i:0	NM:i:0	MD:Z:151	YS:i:0	YT:Z:CP
HISEQ09:337:CA3UFANXX:7:1114:5365:60443	99	VIRSorter_Ga0164292_10000001-circular-cat_2	78191	42	151M	=	78408	368	AGAGTTTTAGAAATCTCATTGGCAAATTCGTAGTCGTTGCTTTTGGGATCTTTTATACTTTTTAAAAGAAGATCTATTGCTGATGTTGTAGTTGTCATATTAATTATCTCCAAGTCATTTGAGAAACTTGATAATTCTCTGTTTTAAGTCT	BBCCBGGGGGGGGGGGFGGGGGGGGGGGGGGGGGGGGGGGGGGGGGGGGGGGGGGGGGGGGGGGGGGGGGGGGGGGGGGGGGGGGGGGGGGDGGGGGGGGGGGGGGGGGFGGFGGGGGGGGGGGGGGGGGGGFGGGGGGGGGEGFG==GGG	AS:i:0	XN:i:0	XM:i:0	XO:i:0	XG:i:0	NM:i:0	MD:Z:151	YS:i:0	YT:Z:CP
HISEQ09:337:CA3UFANXX:7:1114:5365:60443	147	VIRSorter_Ga0164292_10000001-circular-cat_2	78408	42	151M	=	78191	-368	ATTATCAAGTTTAGTTAGATTAAAAGAATCAATAAAAGAAGATATAGAAGAATGAAAAGAATCAGAATTATTAAAAGAATGAACAACAAAAGGTTGGTCTAATTTATGTGTATTCAAAAGAACAACAGAGCCAGATCCTTGGCCAACTATT	GGGGGGGGG@=EGGGEGGGGGGGGGGGGGGGGGGGGGGGGGGGGGGGGEGGGGGGGGGGGGGGGGGGGGGGGGGGGGFGGGGGGGGGGGGGGGGGGGGGGGGGGGGGGGGGGGGGGGGGGGGGGGGGGGGGGGGGGGGGGGGGGGGBCCBB	AS:i:0	XN:i:0	XM:i:0	XO:i:0	XG:i:0	NM:i:0	MD:Z:151	YS:i:0	YT:Z:CP
HISEQ09:337:CA3UFANXX:7:1114:12176:61285	83	VIRSorter_Ga0164292_10000001-circular-cat_2	186532	42	151M	=	186416	-267	CACAGGTGAAGCAACTTTAAGTTGGTCCAATATTGGAAAGTTAGCTAAAAGACTTCAAAGTACCATGTCCCCTAGAGACGTTGCAGTTGGAGAAGAATTTATAGCAAGCATTTTAGACACAACACAAACAGTACAATTGCCAACTGGATTT	6600GGGGGDFGGG@F@0DGF80@>GGDGD>CF>F0DCGGGDF=0F0>EGFEB0FCCF1=:GGG>FDG>E1EF1BGGGCFGGGCGGGGGGGGDGGF<E1GGDEGGGGGCGGGGF@F=FGEBGGFFD1=GDGGGGF@GGGGGC;=;;0BABB	AS:i:0	XN:i:0	XM:i:0	XO:i:0	XG:i:0	NM:i:0	MD:Z:151	YS:i:0	YT:Z:CP
HISEQ09:337:CA3UFANXX:7:1114:12176:61285	163	VIRSorter_Ga0164292_10000001-circular-cat_2	186416	42	151M	=	186532	267	ACAGGAAAAACAGTTGGCATTACAGGGACTGAAGCATCTTATCTAAGAATAATTTCTGGAGCAGAACAAATTCAAACTGACTTTTTAGCAAAACTAGTTGCTGATAAAGATCCAATCACAGGTGAAGCAACTTTAAGTTGGTCCAATATTG	B@@AB0CBB@/0FFG>DG11CEF1:1/0<:EDGGCCGG11E<FF1=F11E11FGGGE@DGGGDGEGG1:=DDF11=CC11:=@1FGG1CGGC@F0:C<000FGGEGG;0F@F@>8C@G>C>BCCDFG=C08@<=00;900:FGG0<FB=G#	AS:i:0	XN:i:0	XM:i:0	XO:i:0	XG:i:0	NM:i:0	MD:Z:151	YS:i:0	YT:Z:CP
HISEQ09:337:CA3UFANXX:7:1114:15211:61938	99	VIRSorter_Ga0164292_10000001-circular-cat_2	19642	42	151M	=	19665	174	ACCTAACGATATATCTAGGTGAAGCAGATTGGAAAGAAAAAATAGGACAACTGTGGACAGTGCAGAAAAGAAGATTAGGCGACGAGCAGCAAGCAAAAGACTTCATTAAAAAGTCCGTAGCGTGTGCATGTCTATCCCCCATAATAAATAA	CBCCCGGGGGGGGGGGGGGGGGGGGGGGGGGGGGGGGGGGGGGGGGGGGGGGGGGGGGGGGGFGGGGGGGGGGGGGGGGGGGGGGGGGGGGGGGGGGGGGGGGGGGGGGGGGGGEGGGGGGGDGGGGGEGGGGGGGGGGGGGGGGGGGGGG	AS:i:0	XN:i:0	XM:i:0	XO:i:0	XG:i:0	NM:i:0	MD:Z:151	YS:i:0	YT:Z:CP
HISEQ09:337:CA3UFANXX:7:1114:15211:61938	147	VIRSorter_Ga0164292_10000001-circular-cat_2	19665	42	151M	=	19642	-174	GCAGATTGGAAAGAAAAAATAGGACAACTGTGGACAGTGCAGAAAAGAAGATTAGGCGACGAGCAGCAAGCAAAAGACTTCATTAAAAAGTCCGTAGCGTGTGCATGTCTATCCCCCATAATAAATAAGTCAGCAATACCAGACGAAAAAC	EGGGGGGGGGGGGGGGGEGGGGGGGGGGGGGGGGGGGGGGGGGGGGGGGGGGGGGGGGGGGGGGGGGGGGGGGGGGGGGGGGGGGGGGGGGGGGGGGGGGGGGGEGGGGGGGGGGGGGGGGGGGGGGGGGGGGGGGGDGGGGGGGGBA@AA	AS:i:0	XN:i:0	XM:i:0	XO:i:0	XG:i:0	NM:i:0	MD:Z:151	YS:i:0	YT:Z:CP
HISEQ09:337:CA3UFANXX:7:1114:6551:62064	83	VIRSorter_Ga0164292_10000001-circular-cat_2	199454	42	151M	=	199435	-170	CAGCGCAAACTTCGACTACAACACCAGCTGCTACTTCTACTACAACACCAGCTGCTACCACTACAACTGCTCCAGCATCGGCAGCAGACTTTAGAAAATTTGAAGAAGATTCAAAAAACCCTAATTTTGATTTTAATACACAGGTAACTGA	CGGGGGG@DGGGGGGGFFBGDGFGGGGGGGGGGGGGGGGGGGGFGGGGGGGGGGGGGG>FGGGGGFGGGGFGGGGGGGGGGGGGGGEGGGGGGGGGGGGGGGGGGGGGGGGGGGGGGGGGGGGGGGGGGGGGGGGGGGFGGGGGGGCCCCC	AS:i:0	XN:i:0	XM:i:0	XO:i:0	XG:i:0	NM:i:0	MD:Z:151	YS:i:0	YT:Z:CP
HISEQ09:337:CA3UFANXX:7:1114:6551:62064	163	VIRSorter_Ga0164292_10000001-circular-cat_2	199435	42	151M	=	199454	170	AGTCAAGCAAGCGTAAACGCAGCGCAAACTTCGACTACAACACCAGCTGCTACTTCTACTACAACACCAGCTGCTACCACTACAACTGCTCCAGCATCGGCAGCAGACTTTAGAAAATTTGAAGAAGATTCAAAAAACCCTAATTTTGATT	BCCBCGGGGGGGGGGGGGGGGGGGGGGGGGGGGGGGGGGGGGGGGGGGGGGGGGGGGGGGGGGGGGGGGGGGGGGGGGGGGGGGGGGGGGGGGGGGGGGFGGGGGGGGGGGGGGGGEDCGGGGGGGGGGGGGGGGGGGGGGGEGC@DGDGG	AS:i:0	XN:i:0	XM:i:0	XO:i:0	XG:i:0	NM:i:0	MD:Z:151	YS:i:0	YT:Z:CP
HISEQ09:337:CA3UFANXX:7:1114:2883:62642	83	VIRSorter_Ga0164292_10000001-circular-cat_2	147581	42	151M	=	147518	-214	TAAGTGGCCAGCTGAAAGTGTTATACATTTATTCTTTGATAGAAAACCAGGAAGAATATTTGGTACTCCATTCTTGGCAAACGTTTTAGACGACGTTGTTGCATTGCGACAGATTGAAGAAGATATTCAAAATTTAGTGCACAGAGAACTG	GGGGBBBGGGGGGGGGGGGGEGEGGGGGGGGGGGGGGGGGGGGGGGGGGFGGGGGGGGGGGGGGGGGGFGGGGGGFGGGGGGGGGGGGGGGGGGGGGGGGGGGGGGGGGGGGGGGGGGGGGGGGGGGGGGGGGGGGGGGGGGGGGFBBCBB	AS:i:0	XN:i:0	XM:i:0	XO:i:0	XG:i:0	NM:i:0	MD:Z:151	YS:i:0	YT:Z:CP
HISEQ09:337:CA3UFANXX:7:1114:2883:62642	163	VIRSorter_Ga0164292_10000001-circular-cat_2	147518	42	151M	=	147581	214	TAAGCCAAAAGCATATTTGCAAAGAACTAATCCAATGACGTATGCGCCTACGGACAGAGATCCTAAGTGGCCAGCTGAAAGTGTTATACATTTATTCTTTGATAGAAAACCAGGAAGAATATTTGGTACTCCATTCTTGGCAAACGTTTTA	ABBBBGGGGGGGGGGGCGGGGGGGGGGGGGGGGGGGGGGGGGGGGGGGGGGGGGGGGGGGGGGGGGGGGGGGGGGGGGGGGFGGGGGGGGGGGGGGGGGGGGGGGGGGGGGGGGGGGGGDGGGGGGGEGGGGGGGGGGBEGGGGGGGGGGB	AS:i:0	XN:i:0	XM:i:0	XO:i:0	XG:i:0	NM:i:0	MD:Z:151	YS:i:0	YT:Z:CP
HISEQ09:337:CA3UFANXX:7:1114:3992:63007	99	VIRSorter_Ga0164292_10000001-circular-cat_2	60277	42	151M	=	60382	256	CTCTTTGACATAAGCCAGTCCGTCATCCATCATGACAAATACATCCGGAGCTATTTCTGCGCATAGTCCGTCTCCAGTACACAGGTCTTGGTCAATCCATACTCTCATTCGTCGTCCTCTTCTTCTTCGTCATCGTCTTTTTTACTACCGT	BAAB@;1?C@11@FGEGGECGCGGDGGGGFGFE>EBD>CFGDEEGBFGD>>BDGGCGGG>EGGB<:CCDGE>G1F:CGGGGGGFGB@FEGGDDC0@0CGGGGGGF@@CC>GG.8C08FGGC@0CFGGG0FGG<C@DGDGBDG>D@D/@DDG	AS:i:0	XN:i:0	XM:i:0	XO:i:0	XG:i:0	NM:i:0	MD:Z:151	YS:i:0	YT:Z:CP
HISEQ09:337:CA3UFANXX:7:1114:3992:63007	147	VIRSorter_Ga0164292_10000001-circular-cat_2	60382	42	151M	=	60277	-256	CATTCGTCGTCCTCTTCTTCTTCGTCATCGTCTTTTTTACTACCGTTAACTACACCATCTGGAATAGCAGCAAGTCTGCAATATCCACCGTCTTGTACTTTTTGCTTAACGATCTTACAGACTCCAGAGCCTTCATACTGAGAACAGTTAC	#CG>CC.>@D..GC/GGD..GBGGCC8GG=GGGEGGG@FBFFAGGFEG@GGFB:DC0GB1@:11E:@G@GCGGBGGFEGF:1<0/CEFFD>GGG@FFBGGGGGGGGGFCGEF@GGF>1=:1GGCGG@>FE11;111=11CG@GF1;0:3BA	AS:i:0	XN:i:0	XM:i:0	XO:i:0	XG:i:0	NM:i:0	MD:Z:151	YS:i:0	YT:Z:CP
HISEQ09:337:CA3UFANXX:7:1114:11579:64288	99	VIRSorter_Ga0164292_10000001-circular-cat_2	177890	42	151M	=	178110	371	GTGCAGGTTTTTCTGGTGGAGGCGGAGGAGGCTTTTCTGGTGGAGGGGCTAGCGGATATTTCGGCTAGTCAATATTTCCAAAGGTCCCACACAACAAGTCAGTATACATTTTTTGTGTTATAATGTAGATAGAAAAATCTTTAATTTAAAT	BBCCCGGGGGGGGGGGFGGGGGGGGGGGGGGGGGGGGGGGGGGGGGGGGGGGGGGGGGGGGGGGGGGGGGGGGGGGGGGGGGGGGGGGGGGGGGGGGGGGGGGGGGGGGGEDGGGGGGGGGGGGGGGGGGGGGGEGC.CEGDEGDEGGD@8	AS:i:0	XN:i:0	XM:i:0	XO:i:0	XG:i:0	NM:i:0	MD:Z:151	YS:i:0	YT:Z:CP
HISEQ09:337:CA3UFANXX:7:1114:11579:64288	147	VIRSorter_Ga0164292_10000001-circular-cat_2	178110	42	151M	=	177890	-371	GGTGCTGATCAAGTATATACTGCAGAGGAAGTAACGGGAAGTGAAGAAGAACTTAGTGAGATGCAAGCAGCTGCAGACTTTGTAAATGAAAATCCGACTACAGTAGAAGATCTTGCTGATGATGAACTAATATGGCCAGATGGCCCCACTG	GGGB/GGGG=GGGGCGGGGFGGGGGGGGGGGGGGGGGGGGGGGGGGGGGGGGGGGGGGGGGFGGGGGGGGGGGGGGGGGGGGEEGGGGGGGGGGGGGGGGGGGGGGGGGGGGGGGGGGGGGGGGGGGGGGGGGGGGGGGGGGGGGGCBBBB	AS:i:0	XN:i:0	XM:i:0	XO:i:0	XG:i:0	NM:i:0	MD:Z:151	YS:i:0	YT:Z:CP
HISEQ09:337:CA3UFANXX:7:1114:5111:64908	83	VIRSorter_Ga0164292_10000001-circular-cat_2	119199	42	151M	=	118989	-361	GAAAACTGTTCCATCCCCCTTGTTGTTAGGCGCTGGTGCTGTGTTGACGTACAGGTACGTCTTTTTTGTTTCTGACATGACAACCTCCAAGTTGTATGTAAGATGCGGATGTACAGAATGCACATACGACTACTATTTACTCGTTACAGGA	ED/EDGGGD.DBGCC.GGGGEGGGBGGD:DGGFGGGGGGEGGGGGGGGGGGGGGGGGG>GGGEGGGGCFGGGGFGGGCGGGF<GEGGGGGGGGGGGGGGGGGGGGGGGGGEGGGGGEGGGGGGGGGGFF>EDGGGFGGFDBGGGGGBBBBB	AS:i:0	XN:i:0	XM:i:0	XO:i:0	XG:i:0	NM:i:0	MD:Z:151	YS:i:0	YT:Z:CP
HISEQ09:337:CA3UFANXX:7:1114:5111:64908	163	VIRSorter_Ga0164292_10000001-circular-cat_2	118989	42	151M	=	119199	361	GTAGTTGTTTGGCTTTACTTCTGTAAGAGTGAAATCTTCACACTTCAGAACCAGCTTCAACCCAGCTGCTTTTGCCTTAGCAAATGCATTAGCCATCAATTCGAGCTTGTCGGGAAAGACTGTCATCTTTACCTTGAGCGTCTTGGCTTGT	=BBBAFGGGGGGGGDEGGGGGGGGGEGGGE>FG@CGCCFGGF1CFGGFGGFGGGEGFGG>EGGFDGGCF::FGGGGGEG>F>F1=1EFGGGDEGEEGGGGEGGGG<>GGEGGG...<F=FCCF@CFEDC=GCGGC@G0@CGGGB@EGGGD#	AS:i:0	XN:i:0	XM:i:0	XO:i:0	XG:i:0	NM:i:0	MD:Z:151	YS:i:0	YT:Z:CP
HISEQ09:337:CA3UFANXX:7:1114:10573:64881	81	VIRSorter_Ga0164292_10000001-circular-cat_2	74196	24	4M3I144M	=	74204	152	TCTTCCGATCTCTTCTACTAAGGAAGCGTCAAATGAATTAGAACTCATCCGGAACAGAGTTAGCAGAACCACCCTGTTTAGCTTGACTGCTTGTAGCGGTTGCAGTGTCAGACTTCTGGAAAGAAGAACCAACATAAGTTAAAGCTTCTGC	GGGGGGGGEGGGGGEGGGGGGGGGGGGGGGGGGGGGGGGGGGFGEGGGGGGGGGGGGGGGGGGGGGGFGGGGGGGGGGGGGGGGGGGGGGGGGGGGGGGGGGGGGGGGGGGGGGGGGGGGGGGGGGGGGGGGGGGGGGGGGGGGGGCCCCC	AS:i:-29	XN:i:0	XM:i:3	XO:i:1	XG:i:3	NM:i:6	MD:Z:1A1A2T141	YS:i:-31	YT:Z:DP
HISEQ09:337:CA3UFANXX:7:1114:10573:64881	161	VIRSorter_Ga0164292_10000001-circular-cat_2	74204	24	140M7I4M	=	74196	-152	CTTCTACTAAGGAAGCGTCAAATGAATTAGAACTCATCCGGAACAGAGTTAGCAGAACCACCCTGTTTAGCTTGACTGCTTGTAGCGGTTGCAGTGTCAGACTTCTGGAAAGAAGAACCAACATAAGTTAAAGCTTCTGCAGATCGGAAGA	BBBBBGGGGGGGGGGGGGGGGGGGGGGGGGGGGGGGGGGGGGGGGGGGGGGGGGGGGGGGGGGGGGGGGGGGGGGGGGGGGGGGGGGGGGGGGGGGGGGGGGGGGGGGGGGGGGGGGGGGGGGGGGGGGGGGGGGGGGGGGGGEGGGGGGE	AS:i:-31	XN:i:0	XM:i:1	XO:i:1	XG:i:7	NM:i:8	MD:Z:142C1	YS:i:-29	YT:Z:DP
HISEQ09:337:CA3UFANXX:7:1114:9597:65653	73	VIRSorter_Ga0164292_10000001-circular-cat_2	185410	42	151M	=	185410	0	AGTAGATACTTTATCATTGGCAATTCCAAAAAGAAAACGTGAGCACTTTAAAGAAATGTTAACAGCTCCAGTTGAGGAGAGGGAAAGAATCCTTTCTACCGCACCAAGATTAGAAAGAAGAATCTACCAAGCAGCATGGGGAATGAAAGTG	CCCCCGGGGGGGGGGGGGGGGGGGGGGGGGGGGGGGGGGGGGGGGGGFGGGFGEGGGGGGGGGGGGGGGGGGGGGGGGGGGGGGGGGGGGGGGGGGGGGGGGGGGGGGGGGGGGGGGGGGGGGGGGGGGGGGGGGGGGGGGDGCEGGGGGE	AS:i:0	XN:i:0	XM:i:0	XO:i:0	XG:i:0	NM:i:0	MD:Z:151	YT:Z:UP
HISEQ09:337:CA3UFANXX:7:1114:15094:65606	83	VIRSorter_Ga0164292_10000001-circular-cat_2	146110	42	150M	=	146005	-255	ATATGAGATCAAAGAATACAATTGAGGATTCTGATCTCGGTCTTGATTTCATCAATATGCTTAGACCCGTATCTTACTTTAAAAATGCACACAAAAAAATTCCAAGAGAAGATGACAACGGTAACTACTTGCGTGATGAAAATGAAAATA	9@B@GD=C/869//CDDGD/DBC6/D89/C8000C8.80B8>GGD@EECFB0GCGCF>GGDCFE9GF0C@CC1FEDB1C0GF1BE1::=11E>/EGGGGGBCGGGC:11GGC:10//:FFC>GFEGGGGGGBGGGF;GEGEGGGGGBBBA	AS:i:0	XN:i:0	XM:i:0	XO:i:0	XG:i:0	NM:i:0	MD:Z:150	YS:i:0	YT:Z:CP
HISEQ09:337:CA3UFANXX:7:1114:15094:65606	163	VIRSorter_Ga0164292_10000001-circular-cat_2	146005	42	151M	=	146110	255	CATATGCAGATGCTGTATCTGATCTAAGTGTCGTCACCAACCCCAGCTTAGGTGTTTACCGTTGGGATAATATTTATTATGTAGGAACTATTGCTGACCAGTCGGATATGAGATCAAAGAATACAATTGAGGATTCTGATCTCGGTCTTGA	BBBBBGGGGGCGGGFB11FGGGGGFG@FBCCFGGGEF>FGB>FG<BGB111BGGG>GEGGDFFFF<0:DGGGGGGGGEFCFFDCFGE1FDFE>FG@FBG>000ECEF<FGG00C0FGGGGB8@FGEGGEGG=0;00CFB/6/@DG.D.6@#	AS:i:0	XN:i:0	XM:i:0	XO:i:0	XG:i:0	NM:i:0	MD:Z:151	YS:i:0	YT:Z:CP
HISEQ09:337:CA3UFANXX:7:1114:8676:66158	83	VIRSorter_Ga0164292_10000001-circular-cat_2	143795	42	151M	=	143651	-295	AGATGTAAACGCAGGTTCAAGACCAGATGGTGCATATTACATTTATTACCATAGTGATAATATTCAATACATATCTTTGATTGGCAGCAACTATGTCAGAACAGTAAATCCATCTGGTTCGAACTTTATGGGATCTCCAACTGGCTCTGGT	C/@CCG.GC:F0C000GGF>FC0EEDFDF@GFFDBGDGGGGG@0;CEGGFGGGC11GF1DE@G@F@GDFGGGED@GBEGFGGGGGGEGEFFGGGCFDGCGFFGGGF>GGGGFBGGDGGGGGF=:1C1:<1GGGF>DGGGGF1F@GGBB@CB	AS:i:0	XN:i:0	XM:i:0	XO:i:0	XG:i:0	NM:i:0	MD:Z:151	YS:i:0	YT:Z:CP
HISEQ09:337:CA3UFANXX:7:1114:8676:66158	163	VIRSorter_Ga0164292_10000001-circular-cat_2	143651	42	151M	=	143795	295	TCAAGTTTTTTCTTCATCAAATAATGCAATTGAACAATCTTTTGATCAAGACTCATATTTAGTAGCATATGAAACTGCAACGTCCACGACTGCTACTTACTCTTATATTGATGCTAACAATAATTTATACTTTAGATCTTTAACAGATGTA	B3ABB;>CFGGBFGBFCBGGEGGGGGGGGGGGGGFGGGGGGGGCGGGDGGGGGFGGEDC1:1CGGCCGGGGGGGGG@>F>GGGGGFGGGGGGGGGGG>:>GGEGGFGGFFGGEGGGCDGEGGEGGEGGGGGGCFDCGE@GGG=@F0@9C/@	AS:i:0	XN:i:0	XM:i:0	XO:i:0	XG:i:0	NM:i:0	MD:Z:151	YS:i:0	YT:Z:CP
HISEQ09:337:CA3UFANXX:7:1114:14202:66296	99	VIRSorter_Ga0164292_10000001-circular-cat_2	170386	42	151M	=	170445	210	CTATGACTTCACAGCTACAATAGCAGGTGAATATAAAATAACTTTTATTGGAACATTTGCTAACTCAACATTTGTAAATGTAAATCAAAACTTATATGTAAGCAGCCAAACGGCAGAATATAGACCAACTATAACTTTATCGGCAGATGAA	CBCCCFGDFGGGGGGFGGGGGGGGGGGFGGGGGFGGGGGGGGGGGGGGGGGGGGGGGGGGGGGGGGGGGGGGGGGGGGGGGGGGGGGGGGGGGGGGGGGGGGGGGGFGGGGGGGGGGGGGGGGGGGGGGGGGGGGGGGGGGGGGGGGGGGG	AS:i:0	XN:i:0	XM:i:0	XO:i:0	XG:i:0	NM:i:0	MD:Z:151	YS:i:0	YT:Z:CP
HISEQ09:337:CA3UFANXX:7:1114:14202:66296	147	VIRSorter_Ga0164292_10000001-circular-cat_2	170445	42	151M	=	170386	-210	CTAACTCAACATTTGTAAATGTAAATCAAAACTTATATGTAAGCAGCCAAACGGCAGAATATAGACCAACTATAACTTTATCGGCAGATGAAACCATATCATTTGGAGCAGATATAACACCACTTTATGTAGATCCAGAAATCCTTCAAAG	BGGGGGGGGGGGGGGGGEGGGGGGGGGGGGGGGGGGGEGGGEGGGGGGGGGGGGGGGGFGFGGGGGGGGGGGGFFGGGGGGGGGGGGGGGFGGGGGGGGGGGGGGGFGGCGCFCEBFGGGGFGGGGFGGGFGGGGFEFEEGGGGGGA@AAA	AS:i:0	XN:i:0	XM:i:0	XO:i:0	XG:i:0	NM:i:0	MD:Z:151	YS:i:0	YT:Z:CP
HISEQ09:337:CA3UFANXX:7:1114:10661:66661	83	VIRSorter_Ga0164292_10000001-circular-cat_2	76704	42	151M	=	76648	-207	TCTATAATTTGTTTCTAAAGAACAAGAAGGATAATGAGAATACACTGCAGATAAAACTTTTGCTATTTTAGCCCAAGGAGTTACTGCATTTGAATAAGTTTGAGGTATTAAGGAAGAAGAAGAAGAATTAGAATTAGACTTTTTTAAATGG	CGGGGGGGGEGEEGFGGGGGGGGGGGGGGGGGGGGGGGGGGGGGGGGGGGGGGGGGGGGGGGGGGGGGGGEEGGGGGGGGGGGGGGGGGGGGGGGGGGGGGGGGGGGGGGGGGGGGGGGGGGGGGGGGGGGGGGGGGGGGGGGGGGCCCCC	AS:i:0	XN:i:0	XM:i:0	XO:i:0	XG:i:0	NM:i:0	MD:Z:151	YS:i:0	YT:Z:CP
HISEQ09:337:CA3UFANXX:7:1114:10661:66661	163	VIRSorter_Ga0164292_10000001-circular-cat_2	76648	42	151M	=	76704	207	TATGGATTAGAAATATAATTAGCAATAGAAGAAGGTTGATAATTTTTAACTACTACTCTATAATTTGTTTCTAAAGAACAAGAAGGATAATGAGAATACACTGCAGATAAAACTTTTGCTATTTTAGCCCAAGGAGTTACTGCATTTGAAT	CCCCCFGGGGGGGGGGGGGGGGGGGGGGGGGGGGGGGGGGGGGGGFGGGGGGGGGGGGGGGGGGGGGGGGGGGGGGGGGGGGGGGGGEGGGGGGGGGGGGGGGGGGGGGGGGGGGGGGEGGGGGGGGGGGGEGEGGGGGGGGGGDGGGGG0	AS:i:0	XN:i:0	XM:i:0	XO:i:0	XG:i:0	NM:i:0	MD:Z:151	YS:i:0	YT:Z:CP
HISEQ09:337:CA3UFANXX:7:1114:5645:66922	99	VIRSorter_Ga0164292_10000001-circular-cat_2	110744	42	151M	=	111026	337	GTGTTTTTTCTGTTGTGGACATGATTTTCCTTTTGTGTTTGTGATTATTGGGTGTCTGTGTTTGTTCCTGGAATTATGAATTCTAGGATGTCTGTGATGAAATCGAGTAACCAATCAAGCATTTGTTTTCTCCTTTCCCTTCTTTTTTGTG	CBBBCGEGBGGGGGGGGGCGGGGGGGGGGGGFGGGGGFGGGGGGGGGCCGGFFGEGGGGGGGGFGGGEGCG@>FGGGGGGGGGEGGGCGGGGGGGGGGGGEGGGGGGGGGGGGGGEGG>GGGG0CFGEGECGGGGGGEGGGGB@@=CCGGG	AS:i:-5	XN:i:0	XM:i:1	XO:i:0	XG:i:0	NM:i:1	MD:Z:17A133	YS:i:-6	YT:Z:CP
HISEQ09:337:CA3UFANXX:7:1114:5645:66922	147	VIRSorter_Ga0164292_10000001-circular-cat_2	111026	42	55M	=	110744	-337	AGAATGCATAATTGCAAACAAAGCCAAGCATAAACATTGCCATTATACTAAGTCC	D@@C1111:GE::=1=1=1><11/1@F=>@E>11F@>F1G>GGF@=C;1110=@A	AS:i:-6	XN:i:0	XM:i:2	XO:i:0	XG:i:0	NM:i:2	MD:Z:7G8T38	YS:i:-5	YT:Z:CP
HISEQ09:337:CA3UFANXX:7:1114:6448:67247	99	VIRSorter_Ga0164292_10000001-circular-cat_2	207583	42	149M	=	207696	264	TTTGTTCCTGATTATGATCTGATGGAAGATGATGAGGATGGGCAATCGAGATTTTTAGAACTAGACGTTCAACCATCAGTTAGCGTGCAGGCTAGCACTGTTGATTTCTTAAGATCAGAAAATAGAAGACTAGCAAGACTAATCGACAA	<:AFB;1=FGFD@BGC@D1DFD;F111<BG@C1F1BFCBFGGBF0C::FG>:<@FGFGEGGGG>><CGGGDFDBFD1GGGGGGGGGGGB@@@GBFG@@FGGGG0GGGGGGGGGGGGGGGGGGFF=EFGEGGGC008C=CED@C@EDDBG	AS:i:0	XN:i:0	XM:i:0	XO:i:0	XG:i:0	NM:i:0	MD:Z:149	YS:i:0	YT:Z:CP
HISEQ09:337:CA3UFANXX:7:1114:6448:67247	147	VIRSorter_Ga0164292_10000001-circular-cat_2	207696	42	151M	=	207583	-264	ATCAGAAAATAGAAGACTAGCAAGACTAATCGACAAATACAAGAATGTAAGAGATGAAGCATCTCATGTCGTTTATCAAGCAGCTTTCGATGCATTTAACGAATTTGAACTGCCAAATATACCAAAGCCGTCATTTCCAAAGTCTTTGTCG	C/C@/DGEGGGGGEGGGFGFD@DD;@DCFGGGGG@GGGFD0GGGEGGGGGGDGGGGGFGGGGGF>GGGGDGGD@F@DGGGGGGEF>GC@CGGGC>BFGGGGGGGGFF@GFDD=1FCGGFFCDGGGBGGGGGGG1GGGGGB;11;;GB@BB@	AS:i:0	XN:i:0	XM:i:0	XO:i:0	XG:i:0	NM:i:0	MD:Z:151	YS:i:0	YT:Z:CP
HISEQ09:337:CA3UFANXX:7:1114:2974:67605	83	VIRSorter_Ga0164292_10000001-circular-cat_2	179097	42	151M	=	178939	-309	GTTGACCCTGAAGAAGAAGCAGAAAAAGAACAAGACTTCGCTAATAGATTTAATCAATCTAGAGGTGTCGGAGAAGCAGCTTATCAAGACCCAGTTGCCCAAAAATTGTGGGGAATGCAATAAGAAAGGATCACTAAATCATGATTAGAAA	CBGGGEDDGBGGGGGFGGFGGGGGGGGGGGGGDFGD<GGEGGGGGGGGGF:@>DGFBFGGGGGGE<DGGGGGGGGGGGGGGGGGGCGGGGGCGGGGGGGGGGGGGGGGGGGGGGGGGGGGGGGGGGGGGGGGGGGGGGGEFFGGGGBBBAA	AS:i:0	XN:i:0	XM:i:0	XO:i:0	XG:i:0	NM:i:0	MD:Z:151	YS:i:0	YT:Z:CP
HISEQ09:337:CA3UFANXX:7:1114:2974:67605	163	VIRSorter_Ga0164292_10000001-circular-cat_2	178939	42	151M	=	179097	309	AAGCCTTTGTTTTGGCTACTATATCTACATACTCTGCTGAAGATTTAGACGATATGACTTATACAAAGTTGGCAGAAAACGTAGCTTTGTCTGAAAAAATAATAGAAATTAAACAAAATATTCTTGGAATACAACCAACAAATGTAACCAT	BBCCCGDGGGGGGGGGGGGGGGGGGGGGGEGGGGFCGCCGFCGGGGGGGGGGDGGGGGGGGGGGGGGGGGGGGGGGGGGGGGG>B1BFFGGGGGCGGGGGGGGGGGGGGGGFGGGGGGGGGCFGGGGFGGGGCDC8CF<GGG@68DG.CE#	AS:i:0	XN:i:0	XM:i:0	XO:i:0	XG:i:0	NM:i:0	MD:Z:151	YS:i:0	YT:Z:CP
HISEQ09:337:CA3UFANXX:7:1114:9691:68348	99	VIRSorter_Ga0164292_10000001-circular-cat_2	49714	42	151M	=	49914	351	GGCTTTGGTTAAACATACATACGAGAGAAGAGTAAAAATGAAAGAATTAAAATTTAACCTTGGAGGAATAGGTAAAGGTGGGCAAGAGTATAAGACCGTCAACCTAGCTGAGATATGCGACATCGATGCCAACATAATGGATCTTGATTCA	BBCBCGGGFGGGGGGGGGGGGGEGGGGGGGGGGGGGGGGGGFGGGGGEGGGGGGCGGGGGGGGGGGGGCGGCFGGGGGFCCGGGGGGGGGGGGGGGGGGGDGGGGGECGGGGGGEGGGGGGGGGGGGEGGGBEGEGDEGG@EE@DGEGBE#	AS:i:0	XN:i:0	XM:i:0	XO:i:0	XG:i:0	NM:i:0	MD:Z:151	YS:i:0	YT:Z:CP
HISEQ09:337:CA3UFANXX:7:1114:9691:68348	147	VIRSorter_Ga0164292_10000001-circular-cat_2	49914	42	151M	=	49714	-351	AGCACATTTCTATTTTAGAATACAAAAAGTTTCTTCTTCATATGAAGCAGAAGTTAAAAGATGGCGGAACGATTAAGATTATTCAAACAGACATAGGTCGACTCATAAAGATGTGGACAGATGGACAGATAACCTTTAGAACTATGCGAGC	8D/B/BGGD0F@C800=FGGCBGGGGGFC00<GBFB8DGGGGGGGGFGGGGGGGEGEEFEGGGGBDGGFGGGCDGGGGGFEEGGGEGCF<:GGGDEGGGE:GGGGGEF>GFFGCGCFF1CD:CGFGGGGGGGEGEGGGGFGGGGGGBBBBB	AS:i:0	XN:i:0	XM:i:0	XO:i:0	XG:i:0	NM:i:0	MD:Z:151	YS:i:0	YT:Z:CP
HISEQ09:337:CA3UFANXX:7:1114:6373:68734	99	VIRSorter_Ga0164292_10000001-circular-cat_2	75537	42	151M	=	75673	287	GTCTTCATGAATTACAATATCAAAGTTATTGCAAAAATCATTAATTAAATGTTCTCTAACATTCATTAAATGTTGGTAATAAAAATCTGTATCAGTAAAAGGATTCCAAGTTAATGAAGAAACTTCAGAAAGAGGAATTTCTTCCCAACAT	CCCCCGGGGGGGGGGGGGGGGGGGGGGGGGGGGGGGGGGGGGGGGGGGGGGGGGGGGGGGGGGGGGGGGGGEGGGGGGGGGGGGGGEGGGGGEGGGGGGGGGGGGGEGGGDGGGGEFGGGGGGCGGGGGGGGGGGGGEGGGGGGEGGBGGG	AS:i:0	XN:i:0	XM:i:0	XO:i:0	XG:i:0	NM:i:0	MD:Z:151	YS:i:0	YT:Z:CP
HISEQ09:337:CA3UFANXX:7:1114:6373:68734	147	VIRSorter_Ga0164292_10000001-circular-cat_2	75673	42	151M	=	75537	-287	ATTTCTTCCCAACATTTAAAAAAGGGAACATGCCATTGAATAGGAAGATTAGAAGGAAGGTTTTGCAAGGGATGATTTTGCAACCATGTTAAATTTGCTTTAGTTTCTGGTTTTAAATATTTTTCGAATTGTTCATACTTGTTAGTATGCA	GGGEGBEGGGGGGG=FGGGGGGGGGGGGGFD>GGGEGGGGGGGGGGGGFGGGGGGGGGGGGGGG>GGGGGGGGGGGGGGGGEGFGGGGGGGGEGGGGGGGGGGFGGGGFGGGFGGGGGGGGGGGGGGGGGGGGGGGGGGGGGGGGGCCCCB	AS:i:0	XN:i:0	XM:i:0	XO:i:0	XG:i:0	NM:i:0	MD:Z:151	YS:i:0	YT:Z:CP
HISEQ09:337:CA3UFANXX:7:1114:9419:68609	83	VIRSorter_Ga0164292_10000001-circular-cat_2	49356	42	151M	=	49216	-291	ATATTATCTTATATGAAAAATGGATTTGTAGCATCTCCTCACCCAGACGCCTTAGGAAATCCTGGAAGATATTGTGCTTATGGAGAAGCAACTATTAGACCACCAAAGTACGCCAATGAACCACTGGATGCACAGTGTGATTTCTATAGAT	GGGGGGGGGGGGGGGGGGCGGGGGGGGGGGGGGGGEGGGGGGGGGGFEGGGCGGGGGGGGGGGGGGGGGGGGGGEGFGGGGGGGGGGGGGGGGGGGGGGGGGGGGEGGGGGGGGGGGGGFGGGGEGGGGGGGGGGGGGGGGGGGGGCCCCC	AS:i:0	XN:i:0	XM:i:0	XO:i:0	XG:i:0	NM:i:0	MD:Z:151	YS:i:0	YT:Z:CP
HISEQ09:337:CA3UFANXX:7:1114:9419:68609	163	VIRSorter_Ga0164292_10000001-circular-cat_2	49216	42	151M	=	49356	291	GTGATTCACACCTAGATAGTAGAAGAAGGTCAAAGAGACCTAAGCTTAATCCACACTCAATAGAAGTATTAAATAAATATAAATACTTAATATGGATTGATGGAGAAATTTGTATAAGTAATCCAAACTTTGTTCCTGAAATATTATCTTA	BBBBCGGGGGGGGGGFGDGGGGGGGGGGGGGGGGGGGBGGGGGGGGGGGGGGGGGGGGGGGGGGGGGGEGGGGGGGGGGGGGGGGGGGGGGGGFEGGGGGGGGGGEGGEGGGGGGGFGGGGGGGGGGGEE>FCFFGFGEGGFGGCGGGGGC	AS:i:0	XN:i:0	XM:i:0	XO:i:0	XG:i:0	NM:i:0	MD:Z:151	YS:i:0	YT:Z:CP
HISEQ09:337:CA3UFANXX:7:1114:11937:68886	99	VIRSorter_Ga0164292_10000001-circular-cat_2	88533	42	151M	=	88749	367	AATCTTAATGGATATTAAATCCACCACAGTTTTCAAGAAAGACTTGAAATTCTTTCATAACTTCTAAATCCATATGGTACCAAGTTGAAAAAGATTTAACTTTTAAAGTACCTTGACAATTATTACATTGTTCAGTTTTAACAGTTCCATC	CCCCCGGGGGGGGGGGGGGGGGGGGGGGGFGGGGGGGGGGGGGGGGDGGGGGGGGFGGGGGGGGGGGGGGCGGGGGGGGGGGEGGGGGG@GGGFFGGGGGGGGFGGGFGGGGGGGG>GGEGGGGEGGGFECG08FDFG>GGCGGGGGGGG0	AS:i:0	XN:i:0	XM:i:0	XO:i:0	XG:i:0	NM:i:0	MD:Z:151	YS:i:0	YT:Z:CP
HISEQ09:337:CA3UFANXX:7:1114:11937:68886	147	VIRSorter_Ga0164292_10000001-circular-cat_2	88749	42	151M	=	88533	-367	CCATATGTGCGTAGTATTGAGAAATGTATTCTTCAATAATTCCTTTTTCTAAATCTTTTTTTAAAAGCTTAGACAAGGCTAAAGAGTCTCTAGCATTTAAACCATCGCCAGAGTTATCATGTGGAGATTCACATTTGTCACAAATAACAGG	GGGGGGGGGDGGGGGFCFF0@0EGGGGGGGGGGGGGGFGGGGGGGGGGGGF>GGGAGGGDGGGGGGGGC1EGGEGGG@GEGGGGGDCGGGGGEGFGGGFC:GGGGGGGGGGGGGCGGGGGGGGGGGGGDDGGCFGGGGGGGGGGGGBBCCC	AS:i:0	XN:i:0	XM:i:0	XO:i:0	XG:i:0	NM:i:0	MD:Z:151	YS:i:0	YT:Z:CP
HISEQ09:337:CA3UFANXX:7:1114:9883:69534	99	VIRSorter_Ga0164292_10000001-circular-cat_2	68650	42	151M	=	68768	269	TGTTGGAGCTCATGAAACTCTTCAAATGATGGGCATGGGTAGCAAGATTCAAATGAAAAAGTATGGACAAGACGCAAAAAGAATGGGTGGAGCAATTAGTTCTTCTGCTAGAAGAGCAGCACCAGGATTAAAACTTCTTGCTGGAAAGATA	BCCBCDGGGFGGGGGGGGGGGGGGGGGGGGGGGGGGGGGGGGGGGGGGGGGGGGGGGGGGGGGGGGGGGGGGGGGGGGGGGFGGGGGGGDGEGGGGFGGGGGGGFGEGGGGGGGGGGEFGGGGGGGGGEGDGGGGGGGGGGGGGGGGGGGE	AS:i:0	XN:i:0	XM:i:0	XO:i:0	XG:i:0	NM:i:0	MD:Z:151	YS:i:0	YT:Z:CP
HISEQ09:337:CA3UFANXX:7:1114:9883:69534	147	VIRSorter_Ga0164292_10000001-circular-cat_2	68768	42	151M	=	68650	-269	GCACCAGGATTAAAACTTCTTGCTGGAAAGATAGCTCAAGGAGCTAATCAAATAATATAGTTCTATTTTGTACTAGAAAAAAAGATTTAAATTCCCAGGTGCTAAGAAAAACCTAAAAGGGAATTGGGGCTAAAAATTTTTTTCCAATTTT	GGGGD=GGGEGEGECGDGGGGGFGGGGGGGGGGGGGGGGGGGG>GGGGCGGGGGGGGEGGGGGGGGGFGGGGGGGGGGGGGFGGGGGGGGGGGGGGGGGGGGGGGGGGGFFGGGGGGGGGGGGGGGGGGGGGCGGGGGGGGGGGGGBCCCC	AS:i:0	XN:i:0	XM:i:0	XO:i:0	XG:i:0	NM:i:0	MD:Z:151	YS:i:0	YT:Z:CP
HISEQ09:337:CA3UFANXX:7:1114:11504:70609	83	VIRSorter_Ga0164292_10000001-circular-cat_2	72792	42	151M	=	72718	-225	TAGTCCAACATGAACCTTCAACAATATAACCAGGGTCAGGGTCAGTAGGATCTACTAGGCCACATTTTAAATTGTCTAATAACTTAAATCTAAAAGAATTTAATGGAACTGCACTCCAATATGAATCATTAAGAATATCTTCAGGAAAAGG	0GGGGGGGGGGGEGGGGGGGGGGGGGGGGGGGGGGGGGGGGGGGGGGGGGGGGGGGGGGGGGGGGGGGGGGGGGGGGGGGGGGGGGGGGGGGGGGGGGGGGGGGGGGGGGGGGGGGGGGGGGGGGGGGGGGGGGGGGGGGGGGGGGCCCCC	AS:i:0	XN:i:0	XM:i:0	XO:i:0	XG:i:0	NM:i:0	MD:Z:151	YS:i:0	YT:Z:CP
HISEQ09:337:CA3UFANXX:7:1114:11504:70609	163	VIRSorter_Ga0164292_10000001-circular-cat_2	72718	42	151M	=	72792	225	ATGAGTGTTAGAGTCTATAAATAGTTTAACTTGAAGAATAGTTTTGTCTTCTCTAACAACATAAACAAATCCATTAGTCCAACATGAACCTTCAACAATATAACCAGGGTCAGGGTCAGTAGGATCTACTAGGCCACATTTTAAATTGTCT	BBBCCGGGGGGGGGGGGGGGGGGGGGGGGGGGGGGGGGGGGGGGGGGGGGGGGGGGGGGGGGGGGGGGGGGGGGGGGGGGGGGGGGGGGGGGGGGGGGGGGGGGGGGGGGGGGGEGGGGGGGGGGGGGGGGGGGGGGGGGGGGGGGGGGG8	AS:i:0	XN:i:0	XM:i:0	XO:i:0	XG:i:0	NM:i:0	MD:Z:151	YS:i:0	YT:Z:CP
HISEQ09:337:CA3UFANXX:7:1114:13497:70593	83	VIRSorter_Ga0164292_10000001-circular-cat_2	181401	42	151M	=	181280	-272	AAGCGTTTAATAAAGGAATATTTGATTATTTAAACTCAGAGCAAAAAGGCGTCATAGAAGAGATGGCTGGGAACATAGCCAGAACAGATCCAATATCTTCTACAATAGGCTACTCAGAGATGAAGGGTGTATATCAAACTAGGTCCGGAGG	GG@GGGGGGGGGGGGGGGGGGGGGGGGGGGGGGFGGGGGGGGGGGGGGGGGGGGEGGGGGGGGGGGGGGGGGGGGGGGGGGGGGGGGGGGGGGGGGGGGGGGGGGGGGGGGGGFGGGGGGGGGGGGGGGGGGGGGGGGGGGGGGGGCCCCC	AS:i:0	XN:i:0	XM:i:0	XO:i:0	XG:i:0	NM:i:0	MD:Z:151	YS:i:0	YT:Z:CP
HISEQ09:337:CA3UFANXX:7:1114:13497:70593	163	VIRSorter_Ga0164292_10000001-circular-cat_2	181280	42	151M	=	181401	272	GGAATAAATGTTGATGATACAGGACAACTAAGAGCTTACCTCATAGAAAATAGGAGAATGAGTTCTCCAGTATTTGAAGATGGATTTAATATACTTGGCCTTAAGCCACTATTAATTGACGAAGCGTTTAATAAAGGAATATTTGATTATT	CBCCCGGGGGGGGGGGGGGGGGGGGGGGGGGGGGGGGGGGGGGGGGGGGGGGGGFGGGGGGGGGGGGGGGGGGGGGGFGGGGGGGFGGGGGGGGGGGGGGGGGGGGGGGGGGGGGGGGGGGGGGGGFGGGGGGGGFEGGGGGGGEGGGGGG	AS:i:0	XN:i:0	XM:i:0	XO:i:0	XG:i:0	NM:i:0	MD:Z:151	YS:i:0	YT:Z:CP
HISEQ09:337:CA3UFANXX:7:1114:19041:70548	83	VIRSorter_Ga0164292_10000001-circular-cat_2	143788	42	151M	=	143727	-212	CTTTAACAGATGTAAACGCAGGTTCAAGACCAGATGGTGCATATTACATTTATTACCATAGTGATAATATTCAATACATATCTTTGATTGGCAGCAACTATGTCAGAACAGTAAATCCATCTGGTTCGAACTTTATGGGATCTCCAACTGG	=GGGFGGGGGGGGGGBGEGGGGGGGGGGGDGGGGGGGGEGGGGGGGGGGGGFFGGGGGGGGGGGGGGGGGGGGGGGGGGGGGGGGGGGGGGGGGGGGGGGGGGGGGGGGGGGGGGGGGGGGGGGGGGGGGGGGFGGGGGGGGGGGGCCCCC	AS:i:0	XN:i:0	XM:i:0	XO:i:0	XG:i:0	NM:i:0	MD:Z:151	YS:i:0	YT:Z:CP
HISEQ09:337:CA3UFANXX:7:1114:19041:70548	163	VIRSorter_Ga0164292_10000001-circular-cat_2	143727	42	151M	=	143788	212	GCAACGTCCACGACTGCTACTTACTCTTATATTGATGCTAACAATAATTTATACTTTAGATCTTTAACAGATGTAAACGCAGGTTCAAGACCAGATGGTGCATATTACATTTATTACCATAGTGATAATATTCAATACATATCTTTGATTG	CCCCCGGGGGGGGGGGGGGGCGGGGGGGGGGDFGGGGGGGGGGGGGFEGGGGGGGGGGGGGGGGGFGGGCGGGGGGGGGGGGGCGGGGGGGEGGGGGGGGFGGGGGGGGGGGGFGGGGGGGGGGGGGGGGGGGGGGGFCGGGGGGGC=GG#	AS:i:0	XN:i:0	XM:i:0	XO:i:0	XG:i:0	NM:i:0	MD:Z:151	YS:i:0	YT:Z:CP
HISEQ09:337:CA3UFANXX:7:1114:4452:71780	83	VIRSorter_Ga0164292_10000001-circular-cat_2	177892	23	151M	=	177758	-285	GCAGGTTTTTCTGGTGGAGGCGGAGGAGGCTTTTCTGGTGGAGGGGCTAGCGGATATTTCGGCTAGTCAATATTTCCAAAGGTCCCACACAACAAGTCAGTATACATTTTTTGTGTTATAATGTAGATAGAAAAATCTTTAATTTAAATTA	GGGGGGGEDEGGGGGGGGGGGGGGGGGGGGGGGGGGGGGGGGGGGGGGGGGGGGGGGGGGGGGGGGGGGGGGGGFGGGGGGGGGBGGGGGGGGGGGGGGGGGGGGGGGGGGGGGGGGGGGGGGGGGGGGGGGGGGGGGGGGGGGGGCCCCC	AS:i:0	XN:i:0	XM:i:0	XO:i:0	XG:i:0	NM:i:0	MD:Z:151	YS:i:-89	YT:Z:CP
HISEQ09:337:CA3UFANXX:7:1114:4452:71780	163	VIRSorter_Ga0164292_10000001-circular-cat_2	177758	23	6M10I6M3I126M	=	177892	285	CCGCTAGCCCCTCCACCAGAAAAGCCTCCTAAGACTCCAACCAACAAAGTCCAGCCACCATTGTCTCCTGGTAAGATTAAACAATTAAAAGATTTCTTTGAAGAATATGATAATAGCAGTAGCGAAGTTCCTCCTGTCGACAATAGTGCAG	CCCBCGGGGGGGGFGGGGGGGGGGGGGGGGGGGGGGGGGGGGGGGGGGGGGGGGGGGGGGGGGGGGGGGGGGGGGGGGGGGGGGGGGGGGGGGGGGGGGGGGGGGGGGGGGGGGGFGGGGGGGGGGGGGGGGGGGGGGGGGGGGGGGGGGG	AS:i:-89	XN:i:0	XM:i:8	XO:i:2	XG:i:13	NM:i:21	MD:Z:0A0T0T6G2T1G0A0A121	YS:i:0	YT:Z:CP
HISEQ09:337:CA3UFANXX:7:1114:2320:72237	99	VIRSorter_Ga0164292_10000001-circular-cat_2	159369	42	151M	=	159513	295	TGATGCGGAAATTCATCTTTAGCTGGAAAACAAATAAACATTCCAGGCTCTGGTTTGACAAGTAAATCTTGTTTAGGAAAATAGATCTCTCCACCTTCATAGTTATTATTATAATAAAGCACTGAGCTAAGATCTCTAGTTGGATGTCCAG	CCCCCGGGGGGGGGGGGGGGGGGGGGEGGGGGGGGGGGGGGGGGGGGGGGGGGGGGGGGGGGGGGGGGGGGGGGGGGGGGGGGGGGGGGGGGGGGGGGGGGGGGGGGGGGGGGGGGGGGDGEGGGGGGGGGGGGGGGGCFGGGGGGGGG=6	AS:i:0	XN:i:0	XM:i:0	XO:i:0	XG:i:0	NM:i:0	MD:Z:151	YS:i:0	YT:Z:CP
HISEQ09:337:CA3UFANXX:7:1114:2320:72237	147	VIRSorter_Ga0164292_10000001-circular-cat_2	159513	42	151M	=	159369	-295	TGTCCAGCTCCAGTCTTTAGACCAACACTTTTATTCTGCGCAGATCCGTGATCTAGATGAACTGGCATTGAATCTCCAGTTTTCATTTCTACCACACTAGTTAATCCCTCATCATGAACTTTGCAACCAAAGCAACTTTCTATAATTTCCT	DGGGGEGEGGGEGGGGGGGGGEED0GGGGDGGGFG<GGFGEGGGGGGGGGGGGGGGGGGGFGGD>GG@EGGGGGEGGGGGGGGGGGGGGGFGGGGGGGGGEGGGFGGGGGGGGGGGGGGGGGEGGGGGGGGGGGGGGEGGGGGDGGAABA<	AS:i:0	XN:i:0	XM:i:0	XO:i:0	XG:i:0	NM:i:0	MD:Z:151	YS:i:0	YT:Z:CP
HISEQ09:337:CA3UFANXX:7:1114:19852:72467	99	VIRSorter_Ga0164292_10000001-circular-cat_2	122547	42	151M	=	122607	211	CCAGATATGAACGTAACGAATGTACACCCTTTTTCCTGCTTCCATTTTGCCTCCTTTCTCATTCGGTAATATGGACATGGACCTTCCTCCTTGAGTAATCGTCAGACTACCCATAAAAGAGAAACCTCAGGAACTAACCCTGAGGCTCTCT	CCCCCGGGGGGGGGGGGGGGGGGGGGGGGGGGGGGGGGGGGGGGGGGGGGGGGGGGGGGGGGGGGEGGGGGGGGGGGGGGGGGGGGGGGGGGGGGGGGGFGGGGGGGGGGGGGGGGGGGFGGGGGGGGGGGGGDGGGGGEGGGGGGGGGGB	AS:i:0	XN:i:0	XM:i:0	XO:i:0	XG:i:0	NM:i:0	MD:Z:151	YS:i:0	YT:Z:CP
HISEQ09:337:CA3UFANXX:7:1114:19852:72467	147	VIRSorter_Ga0164292_10000001-circular-cat_2	122607	42	151M	=	122547	-211	ATTCGGTAATATGGACATGGACCTTCCTCCTTGAGTAATCGTCAGACTACCCATAAAAGAGAAACCTCAGGAACTAACCCTGAGGCTCTCTATCATGTCACTTACTTATTGGAATCTGGATTGTTTGTCCAGGCCGCAAAGATGTGCCATT	EGGGGGGGGGGGGGGGGGGGDBGGGGGGGGGGGGGGGGGGGGGGGGDGGGGGGGGGGGFGGGGGGGGGGGGGGGGGGGGGGGGGGGGGGGGGGGGGGGGGGGGGGGGGGGGGGGGGGGGGGGGGGGGGGGGGGGGGGGGGGGGGGGCCCCC	AS:i:0	XN:i:0	XM:i:0	XO:i:0	XG:i:0	NM:i:0	MD:Z:151	YS:i:0	YT:Z:CP
HISEQ09:337:CA3UFANXX:7:1114:13801:73405	83	VIRSorter_Ga0164292_10000001-circular-cat_2	40421	42	151M	=	40210	-362	CTGAGAAGGAGATAACAGCCTCCCTACACTACCTTAGAACTAATAGGCTCAAGTCCCATACATATTCTGAAGAAGACCTCTTAGAGATCAAGAAGACGCTAGTGGAGAGAATAAACGTCATAGTGCAAGATGACAATTTCCTACCTACTTC	GGGGGGGGGGGGGGGGGGGGGGGGGGGGGGGGGGGGGGGGGGGGGGGGGGGGGGGGGGGGGGGGGGGGGGGGGGGGGGGGGGGGGGGGGGGGGGGGGGGGGGGGGGGGGGGGGGGGGGGGGGGGGGGGGGGGGGGGGGGGGGGGGGCCCCC	AS:i:0	XN:i:0	XM:i:0	XO:i:0	XG:i:0	NM:i:0	MD:Z:151	YS:i:0	YT:Z:CP
HISEQ09:337:CA3UFANXX:7:1114:13801:73405	163	VIRSorter_Ga0164292_10000001-circular-cat_2	40210	42	151M	=	40421	362	GATAGAATATTCAATGTATATGGAAAAGAAATAGGTTTTAATTTTGTTATAGGGAACTACTCTATAATAGGCTTTATAGATAGAATAGATGTGATAGGAGACTCAGTACATATAGTTGACTATAAAACTGGGAAAAGAGAAGTTGCACTCA	CCCCCGGGGGGGGGGGGGGGGGGGGGGGGGGGGGGGGGGGGGGGGGGGGGGGGGGGGGGGGGGGGGGGGGFGGFGGGGGGGGEGGGGGGGGGGGGGGGGGGGGGGGGGGGGGGGGGGGGGGGGGGGGGGGEGGGGGGGGGGGGGEGGGGGG	AS:i:0	XN:i:0	XM:i:0	XO:i:0	XG:i:0	NM:i:0	MD:Z:151	YS:i:0	YT:Z:CP
HISEQ09:337:CA3UFANXX:7:1114:17523:73623	99	VIRSorter_Ga0164292_10000001-circular-cat_2	167917	42	151M	=	168087	303	AAAAAAGACATCCTCAAACAAACAAAGAGGAATTAGCACTATTGACCGAGGCAGCAAATAGACCAATGACTAGCAATAATACTAATCAAGAAATTGGTAGAATATGATTTTTAATAAAGTAGAACCAAAACACTTAGGTGGTGGAGTAGTG	BB?BABCG@G>CDDCG@BFGGEEFBBFGGGGGEFDGE@B@GCGGC:C/EC9C/CC1EFGD>11:C:CDGFCCB>DDFGGGGCFGE0C0<FDC0<0CGCCGCGCGFD0F@0F;C0;@8F0;8FF@0CGGGG<E.CD/CBEGEGGBE@@DD66	AS:i:0	XN:i:0	XM:i:0	XO:i:0	XG:i:0	NM:i:0	MD:Z:151	YS:i:0	YT:Z:CP
HISEQ09:337:CA3UFANXX:7:1114:17523:73623	147	VIRSorter_Ga0164292_10000001-circular-cat_2	168087	42	133M	=	167917	-303	ATTTAGATTGGGAGAACTTACTCAAAAGATCAAATCAGTTAATAGAAGAAGAATGGAACGATATGTATTCTCCAGGAATAGATCCTGAGACTGGTGAAGAAATATATGTAAACAAAAGTGGTTATTTCTTCAA	GDF>GGGGGGGGGEFF=0F;GDFF0GGEF@CDEGGG@>EGGDCE@DE:FDGDGCFGFF/BD>CGF1GF1BC1CFCGGGFGF@FF1@BDDDGGDGED>F:1C1BF@GFFFDFBFF;@DF@CGGGFBGEG@BBCB	AS:i:0	XN:i:0	XM:i:0	XO:i:0	XG:i:0	NM:i:0	MD:Z:133	YS:i:0	YT:Z:CP
HISEQ09:337:CA3UFANXX:7:1114:10621:74244	83	VIRSorter_Ga0164292_10000001-circular-cat_2	48496	42	151M	=	48332	-315	ACAACGATAATCTTCATTCGTATATTTTAGATGACCACCCACTTCACGAAGGCTTTCAGTATCTTTCAGACGTACACAAGGCAGACTACCTAAGAACGTACTTTATGCACCATCATGGTGGGGGCTATAGCGACATAAAGCCTTGCTCCTG	CGGEGEGGBD/GE@GGGDGGGGGGF@GFDGGGEGGGDGFGDCGGGBGGGGEFGGGGGGGGGGGG@:FGBBFFCGGEGCFC>GG@GGGDGGCGGBGBGEGGGGEEGEGGGGG>GGGGGGGGGGGF<EBBFGGGF@>EGGFF0GG>G>A0BAA	AS:i:0	XN:i:0	XM:i:0	XO:i:0	XG:i:0	NM:i:0	MD:Z:151	YS:i:0	YT:Z:CP
HISEQ09:337:CA3UFANXX:7:1114:10621:74244	163	VIRSorter_Ga0164292_10000001-circular-cat_2	48332	42	151M	=	48496	315	CAGTGGGTCCACTGGAGAAATATGTGGAAGTGGAAAAAAGAAAATGTTGAATAGAAAAATCTATTGCTTCTGGGTTGGGCACAACAATCAAGAAATGAATGAAAATAGAAAAGCTGGATTAGCTAGCTTGTTTGTAAATTCAAAAGTAGAA	A:AAAFGCFGG@@FE=F1;111C1FDF?E@FGG11FDDGCDG>EGGGG1=1EGGCGGGBGGGGE1CDGDGGGFF=C/B<:EBF0EDGGGG@FFG>DCG>DFC00<FFCFF>F;08FGG@0@FGGGGGGFFF098.C6@BG.9@DE@D@6DC	AS:i:0	XN:i:0	XM:i:0	XO:i:0	XG:i:0	NM:i:0	MD:Z:151	YS:i:0	YT:Z:CP
HISEQ09:337:CA3UFANXX:7:1114:13835:74455	83	VIRSorter_Ga0164292_10000001-circular-cat_2	137985	42	151M	=	137840	-296	CTAACTCCTTCAATGTTGATCGGTGCTAATATACAAGGTCCCGTAGGAAGCGTTGCAAGGGGTGCTAACGCTTACAGATTTGGAGTTGGTGGCACTAACCCATACGACACTCAAAAGAATGTAGGAAGGGCTGGAGGAATCATCGGTGCTG	GGGGGGGGGGGGGGD@GGGGGGGGGGGGGGGGGGGGGD8GGGGGGGGGGGGGGGGGGGGGGGGGGGGGGGGGGGDGGGGGGGGGGGGGGGGGGGGGGGGGGGGGGGGGGGGGGGGFGGGGGGGGGGGGGGGGGGGGGGGGGGGGGGCCCCC	AS:i:0	XN:i:0	XM:i:0	XO:i:0	XG:i:0	NM:i:0	MD:Z:151	YS:i:0	YT:Z:CP
HISEQ09:337:CA3UFANXX:7:1114:13835:74455	163	VIRSorter_Ga0164292_10000001-circular-cat_2	137840	42	151M	=	137985	296	GGGTTCTAGAAAAGCTCAAGGAGCAGTACTTGGTGGATTGTTTTTAGCTGGCATTGGAAAAGAAGTAGTAAGGCCAACTATTAAAGCTGGATTAGATGTAGCTTTTGATGATCCAGATGCAGACCAAAAAATGTTGGGAACAGATCTAACT	AABAAGGGGGGGGGGGGGGGGGGGGGGGGGGGGGGGGGGGGGGGGGGGGGGGGGGGGGGGGGGGGGGGGGGGGGGGGGGGGGGFGGGGGGGGGGGGFGGGGGGECCGGGGGGGGGGGGGGGGGGGGGGGGGGGGEGEGGGGGGGGGGGGGD	AS:i:0	XN:i:0	XM:i:0	XO:i:0	XG:i:0	NM:i:0	MD:Z:151	YS:i:0	YT:Z:CP
HISEQ09:337:CA3UFANXX:7:1114:20553:74256	83	VIRSorter_Ga0164292_10000001-circular-cat_2	83000	42	151M	=	82912	-239	TTTACTTATAGCAAAATCAAGAATTGAAGTTAAATAAGGTTTGCAATTGCGAGAATAATAAAATTCACAATCAACGCAACTTGACTGATTATCATACACGTTGTATGGATGAGTGTGATCAAATTCAATTACATCATCATAATATACAGTC	D@;D0C8F=F0DGGCF<0GCCGGDCCGF<0>GGGGGGGEGGGFGGGGGGGFFEGFFCGFGGGGGFGGGGGGGGGGGGGGGGCFGGDFEGGGGGGGGGGGGGGGGGGGGGGGGGGGGGGGGGGGGGFGGGGGGGEGGGGGGGGGGGGCCCBB	AS:i:0	XN:i:0	XM:i:0	XO:i:0	XG:i:0	NM:i:0	MD:Z:151	YS:i:0	YT:Z:CP
HISEQ09:337:CA3UFANXX:7:1114:20553:74256	163	VIRSorter_Ga0164292_10000001-circular-cat_2	82912	42	151M	=	83000	239	TTATTCCTTAATCGTAATAAGCCAAGCTATTAGTATGCTCATAAGCAACATAATCTTGACATTGAGTAATAGGGTTTTCAATTTTTCTTTTACTTATAGCAAAATCAAGAATTGAAGTTAAATAAGGTTTGCAATTGCGAGAATAATAAAA	CCCCCGGGGGGGGGGFEEGGGGGGGGGGGGGGGGGGGGGGGGGGGGGGGGGGGGGGGGGGGGGGGGGGGGGGGFGGGGGGGGGGGGGGGGGGGGG>GE>>FGGGG0F>GFGDG:@FG;>FGGGGG>CBGGB0CGGECEDAADGGEGGFFFC	AS:i:0	XN:i:0	XM:i:0	XO:i:0	XG:i:0	NM:i:0	MD:Z:151	YS:i:0	YT:Z:CP
HISEQ09:337:CA3UFANXX:7:1114:17111:74845	83	VIRSorter_Ga0164292_10000001-circular-cat_2	111381	42	151M	=	111255	-277	CCTTGAGTTGTAAAGTGTTCGTGCTTTGTCGCCGGCGTATAGTCCGATGACAAAACACATTGTGGTGAATGCTACTGCAAGATGCTTACGCATTGGTTGCCTTCCTTTTTTGTTGTGCTAATTTGTACAGATCATTCATTGCTTGACCGTT	G=GGBGGEGGGG=BGGGGDGGGGGGGGGGGDC<GGGGGGGGGG<F@GFFB>BGGGEGGGGGGGGGGGEGGGGGGGGGEGGGGGEGGGGGGGGGGGGGGGFGGGGGEEGGGGGGEGGFGGGGGGGGGFCGGGGGGGGGGGGGGGDCFBBBAA	AS:i:0	XN:i:0	XM:i:0	XO:i:0	XG:i:0	NM:i:0	MD:Z:151	YS:i:0	YT:Z:CP
HISEQ09:337:CA3UFANXX:7:1114:17111:74845	163	VIRSorter_Ga0164292_10000001-circular-cat_2	111255	42	151M	=	111381	277	GGACAACCTACAAACATTCTGATATATGCTTGTCCACCATTATAATGGTAGAGTCTGTCTTCTTTGGCAGCGATATCTATCATTTCTAACGATTGGATGTATGTAACTTTTTCCATTTTATTTGCTCCTTGAGTTGTAAAGTGTTCGTGCT	BB3A?CFDGG@FGFGFGCGGFGEB1E1FD>>@FC@GGGBGCGGGFEGE@GEG1FGG1>E@FG>DGF@CG/BGGGBGGGGCGGEGGGGGBFGGGEGE0C@FFCDGGGEGBFGG>FGGGE>DCFFGGGE0<00<0;8@80FF0@FFGCFFFB8	AS:i:0	XN:i:0	XM:i:0	XO:i:0	XG:i:0	NM:i:0	MD:Z:151	YS:i:0	YT:Z:CP
HISEQ09:337:CA3UFANXX:7:1114:10256:75712	83	VIRSorter_Ga0164292_10000001-circular-cat_2	57023	42	151M	=	56866	-308	TATTTTGAAACTGCTCCAGCATTAAACTCAGTTAGAGTCAGTATATATGCAGCAGTTTCGGGAGCTTTGATTGGACCTGACGGCCCCACTGGTCCAACCGGACCTACAGGCCCAACTGGTTCAATAGGACCTACTGGACCAACAGGCCCTA	GGGEEEGGEGGGGGGEEGGEDEGGGCGGGGGGBGGGD=GGEGGGGGGGGGGGFFGGCFGGGGGGGGGGGGGCGGFGGGGGGGGGGGGGGGGGFGCEEGGGGFGGFGFBGGGGGGGGGGGGEGGGGGGGGGGGGGGGGGGGGGGGGBBCCCC	AS:i:0	XN:i:0	XM:i:0	XO:i:0	XG:i:0	NM:i:0	MD:Z:151	YS:i:0	YT:Z:CP
HISEQ09:337:CA3UFANXX:7:1114:10256:75712	163	VIRSorter_Ga0164292_10000001-circular-cat_2	56866	42	151M	=	57023	308	AAAGTTTCAGACCATAGGAGATAATTCAACTACAACGTTTACTGTTACACATAATCTTGCAACTAGAGACATTGTAGTATCTATAAGCGAAAATGTTTCTCCATACGGTGCAATTAATACTAGCTGGGAAGCAACAACAGCAAACACTATA	BB=BBGCGGGEFGDGEGGGEFGGGGEGGCFCCGGGGD@FGDGGGFGGGGFGGGGGGGG>FGGGGGGG>BCGGGGGGGB@C>DGGGGGEG>GD<DE00@GGGGGGFGGB0FGGG0D08FGGGGGGGGDG8@FGGGGGFGGGGG<DGGGGEGE	AS:i:0	XN:i:0	XM:i:0	XO:i:0	XG:i:0	NM:i:0	MD:Z:151	YS:i:0	YT:Z:CP
HISEQ09:337:CA3UFANXX:7:1114:2110:75757	99	VIRSorter_Ga0164292_10000001-circular-cat_2	154168	42	151M	=	154299	282	CAATGCATTCTTGGAAGCCAGAAGTTTATGTAGACTTCCCATCTCTTGATGCTACGCCGTCATATTATTCAGATAACAAAGACTATTTTGAAACAGGATATAAATATAGAATTATAGTTTCTAAAGATATAGGCATTTAAAGTGGCTAATT	CCCCCGGGGGEGFGGGGGGGGGGGGCGGGGGGGGGGGGGGGGGGGEGGGGGGGGGGGGGGGGGGGGGGGGGGGGGGGGGGGGGGGGGGGGDDCGEGGGGGGGGGGGGGGGGGGGGGGEGGGGGGGGGGGFGGCGGGGGGGGGFGEDGGGGG	AS:i:0	XN:i:0	XM:i:0	XO:i:0	XG:i:0	NM:i:0	MD:Z:151	YS:i:0	YT:Z:CP
HISEQ09:337:CA3UFANXX:7:1114:2110:75757	147	VIRSorter_Ga0164292_10000001-circular-cat_2	154299	42	151M	=	154168	-282	GGCATTTAAAGTGGCTAATTTTATATATGGAAAAGCAAAACAATCTTTATTAAATGGTGAATTTAATATTGTTTCTGACTCATTAAAAGTTCTTTTAGTTACAGACTCTTATGTTCCCAATCAAAATACTGATCAGTTTGTTTCTAATATT	080GC0GGGGGFFCGGGGGGDGGEGGGF>GGGGGF>GGGGGGGGGGEEGGGGGGGGGGGEGGGGGGGGGGGGGGGGGGGGGGGGGGGGGGGGGGGGGGGGEGGGGGGGGGGGGGGGGGGGGGGGGGGFGGGGGGGGGGGGGGFGGGABABA	AS:i:0	XN:i:0	XM:i:0	XO:i:0	XG:i:0	NM:i:0	MD:Z:151	YS:i:0	YT:Z:CP
HISEQ09:337:CA3UFANXX:7:1114:13481:75934	99	VIRSorter_Ga0164292_10000001-circular-cat_2	524	42	151M	=	706	333	CCAATATATGCTGTTCAACAAGCTACAATTAATTACTTGTCGTCTAAGAATGCAAGTGCAGCAACAGGCAACTATGCTTGGGTATCATTTACCTCAGGTTCTATGGCAAACAATTCATCTACGGTTATCACAAAAAACTTTAGCAGCCCTA	CCCCCGGGGGGGGGGGGGGGGGGGGGGGEGGGGGGGGGGGGGEGGGGGGGGGGGGGGGGGGGGGGGFGGGFGGGGGGGGGGGGGGGGGGGGG>GGGGGGGGGGGCFGGGGGGGGGGGGGGGGGGBGGGGGCGGGGGGGGGGE=BEGGGGGG	AS:i:0	XN:i:0	XM:i:0	XO:i:0	XG:i:0	NM:i:0	MD:Z:151	YS:i:0	YT:Z:CP
HISEQ09:337:CA3UFANXX:7:1114:13481:75934	147	VIRSorter_Ga0164292_10000001-circular-cat_2	706	42	151M	=	524	-333	AAATATTTACAGCGCTATTAAAAATAGAACAGTACAAACTCAAAAGGTAAGATATTATGGAGATTACACTATAATTAATTATCCTTCTGTTGGCTCTAACAAGAGCAGCATATCAATGTCTATGACAGATATTCTAAAACACTTTTCTATG	GGGGGD0:GGGGGCGGGGGGGGGGGGGGGGGGGGGGGGGGGGGGGGGGGGGGGGGGGGGGGGGGGGGGGGGGGGGCGGGGGGGGGGGGGGGGGGGGGGGGGGGGGGGGGGGGGGGGGGGGGGGGGGGGGGGGGGGGGGGGGGGGGGB@BBB	AS:i:0	XN:i:0	XM:i:0	XO:i:0	XG:i:0	NM:i:0	MD:Z:151	YS:i:0	YT:Z:CP
HISEQ09:337:CA3UFANXX:7:1114:16853:76407	83	VIRSorter_Ga0164292_10000001-circular-cat_2	97638	42	151M	=	97543	-246	CAGACAAGAGTGTCTGCGTCTTTAATACATACTAAAGATTCAGTAAAATGAAAATGTTCTTTATCTAGAACATTAATAGGTGGTTTCATATTTTTCCTTAAGCTAAAAACGAAGCAGGTCGTTTTTGTAGATTTTCTTTGTTAACAATTTC	6EE6/=GD/@.EC8>AF@0@@FEGFC;@GFC>BDD0FBEDD>GFB0@EGGDGGGGGEGGGFFGGEEEFDFGGGGGCGGGEFBCGGGFFGGGGGEDF1GGGGGGGFC01:/FC@GGGGGGGGGGGGGGGGGGFBGGDGFCDGGGGGG@B@B@	AS:i:0	XN:i:0	XM:i:0	XO:i:0	XG:i:0	NM:i:0	MD:Z:151	YS:i:0	YT:Z:CP
HISEQ09:337:CA3UFANXX:7:1114:16853:76407	163	VIRSorter_Ga0164292_10000001-circular-cat_2	97543	42	151M	=	97638	246	TATTTTAAAATCCAAACAGGTCACATTCTCCGAAGAATGGTTCGAAGGTAAATTTATCTTCTAGTTCTTTGTAATCAAACAATTCTAGTTTACCACAGACAAGAGTGTCTGCGTCTTTAATACATACTAAAGATTCAGTAAAATGAAAATG	BBB0BGGCF;1CGGGCDF10=11>F11EG1F>99E/11=F1EGD0<CD@FGEGG>EGGGCGGG><F>GCDG@@DGG:BCGE>B@CG@DB:@GECFGGEFGGBDCGC80F@BGG.CBDGCGE0FCGGE=@F0FF@FGE0@@FGFG@DD####	AS:i:0	XN:i:0	XM:i:0	XO:i:0	XG:i:0	NM:i:0	MD:Z:151	YS:i:0	YT:Z:CP
HISEQ09:337:CA3UFANXX:7:1114:19862:76349	83	VIRSorter_Ga0164292_10000001-circular-cat_2	137851	42	151M	=	137773	-229	AAGCTCAAGGAGCAGTACTTGGTGGATTGTTTTTAGCTGGCATTGGAAAAGAAGTAGTAAGGCCAACTATTAAAGCTGGATTAGATGTAGCTTTTGATGATCCAGATGCAGACCAAAAAATGTTGGGAACAGATCTAACTCCTTCAATGTT	=@/8C/EE0GDF@GGGFF0GGDCGGGGGF@CGF0@C00FF0CGGGGGGGGGGGGGEGFC1GEGGGGFGGGGGFGFGGGGGGGGG@GF>F0DGGGF:GGGGF:@:GF@1GGGGGDBGGGDFBGGDGGGGCCFBCGGGBEGGGCGGGGBBB?A	AS:i:0	XN:i:0	XM:i:0	XO:i:0	XG:i:0	NM:i:0	MD:Z:151	YS:i:0	YT:Z:CP
HISEQ09:337:CA3UFANXX:7:1114:19862:76349	163	VIRSorter_Ga0164292_10000001-circular-cat_2	137773	42	151M	=	137851	229	CAACTGGTAGAAGCATGTTATCCATGATGGGATCATCTGGTGTTGGTCAAGTAGCCAAAGATGTAATGGGTTCTAGAAAAGCTCAAGGAGCAGTACTTGGTGGATTGTTTTTAGCTGGCATTGGAAAAGAAGTAGTAAGGCCAACTATTAA	B@??BCGG>GGGEG>FDGGGGGD>FGBFCCEGGF>GGCCGGGGGGGGGGGDGGGGGEDD@1CFGGGEE:FE/BFGFGFFFGGGEFGGC@FG@@GDDGG0FBB/0FDGGGGGG0<DBG0FB0F;F=@F80808;=80080<FBDEGGDBE@6	AS:i:0	XN:i:0	XM:i:0	XO:i:0	XG:i:0	NM:i:0	MD:Z:151	YS:i:0	YT:Z:CP
HISEQ09:337:CA3UFANXX:7:1114:1628:77006	97	VIRSorter_Ga0164292_10000001-circular-cat_2	193369	3	134M4I13M	=	193354	-162	ACTGTAGTGCAACTTTCTCAAGACTTTACTATAAGTACATATAAGAAAAAAATAGCTCAACAAATAGTAGAAGTTGTTTTAGCTGGAGCTAATAGCTCTAACACTTTTGATAAGATATATGATGCTCTTGAGATCGGAAGAGCACACGTCT	BBABAF1FFGGGGEGGGGG1FGGGFDG@BB1FGGGDGE><1E=CCFCGGGGGGCE>BB:FEDG0E>CFC1=:1FFGGGEGG>GGG>>BCF1CF@FGFD@CF@FCD>G>0EFC0E0BD@0C0BCF>FGGCF0C;C@@:.>D0C06CGB>6.C	AS:i:-58	XN:i:0	XM:i:10	XO:i:1	XG:i:4	NM:i:14	MD:Z:130C0A2T2T0T2T0T0A0A0A1	YS:i:-54	YT:Z:DP
HISEQ09:337:CA3UFANXX:7:1114:1628:77006	145	VIRSorter_Ga0164292_10000001-circular-cat_2	193354	3	4M1I3M2I4M3I134M	=	193369	162	TACACGACGCTCTTCCGATCTACTGTAGTGCAACTTTCTCAAGACTTTACTATAAGTACATATAAGAAAAAAATAGCTCAACAAATAGTAGAAGTTGTTTTAGCTGGAGCTAATAGCTCTAACACTTTTGATAAGATATATGATGCTCTTG	9GGGDC88@@0DGFBEF@F>GEGEGGGGGGGDCGGCBGGGGGGGGGGGGFFEGGDBFFFFFEC@CEGGGGGGGGGF>@@GGGGFEGGGGGGGEF0GGG>GGBGDGEGGCEGGGGG>GGGBDFBC@FBG@GGGGGDFFCF>GF>EGGABABA	AS:i:-54	XN:i:0	XM:i:5	XO:i:3	XG:i:6	NM:i:11	MD:Z:2T3A0A4G0A131	YS:i:-58	YT:Z:DP
HISEQ09:337:CA3UFANXX:7:1114:1654:77769	83	VIRSorter_Ga0164292_10000001-circular-cat_2	137580	42	151M	=	137433	-298	GGAAGCAAATTTTGGAATCCAACAAGATAATCAACAAACAAGCGCTAGAAGAGATCCTTTGGTGACTGCTGGAGTTGTTGGAAACTTGGATAGAAATAAGATTGGGCACACAGGTATGGGTCCAAATAAATACAACCATCTTTACGGAGGA	#GGGGGEGDC00F@0GGGD=D0EGGEGGGFD0>FGFB0GFGGGGEGGGGGED>CGDFB@1GGCC:GGGGGGGCGGGGGGGGGGGF@@DGGGGGGGGEGEGGGGGGGGGGGGGGGGGGGGGGGGGGGGGGGFGGFGGGGGGGGGGGFBBBBB	AS:i:0	XN:i:0	XM:i:0	XO:i:0	XG:i:0	NM:i:0	MD:Z:151	YS:i:0	YT:Z:CP
HISEQ09:337:CA3UFANXX:7:1114:1654:77769	163	VIRSorter_Ga0164292_10000001-circular-cat_2	137433	42	130M	=	137580	298	AGCTAAAATTAAGCCAAAATTAGCAATGGGAGCAATTGCTGTTGGAGCAGCAAGTGCTGGTTACTATTTAGCTAAGAAAAACAGACAAAACAAAATGTATGATGACCCCATGAGTCAACAGCCTTATGAA	BBCC@GGGGCGGGGGGGF;FGDDGC=CFGGG@CF>GCDGGGGGGG>FFBG1FEGGFGCGGGE1DEGGGGCDCGGGDBFEGG/01@FDFDBEGGEGGGGDCGGGCG>DGGDGGEFGEGG0FGG=@00;8C=	AS:i:0	XN:i:0	XM:i:0	XO:i:0	XG:i:0	NM:i:0	MD:Z:130	YS:i:0	YT:Z:CP
HISEQ09:337:CA3UFANXX:7:1114:14902:77973	83	VIRSorter_Ga0164292_10000001-circular-cat_2	154474	42	151M	=	154189	-436	ACTTCTTCGTTAACTAATGTAACCAATGTTCTGGGTGTGATCGATGCTGACAATGTATCAGTCGCAGATTATGGTGGATTACCGTTTAAAGCTTTAATTATTTACAAAGATTCTGGCACTGATTCAACATCTAGACTTTTAGCATACATAG	GGGDGGGGGGGGGGGGGGGGEFDGGFGFF>GGGGGEGGGGEGFGGGGGGGGGGGGGFGGGGGGGFEGGGGGGGGGGGGGGGGGGGGGGGGGGGGGGGGGFGGGGF>GGGGGGGGGGGGGGGGGGGGGEGGGGGGGGGGGGGGGGEFCCCCC	AS:i:0	XN:i:0	XM:i:0	XO:i:0	XG:i:0	NM:i:0	MD:Z:151	YS:i:-5	YT:Z:CP
HISEQ09:337:CA3UFANXX:7:1114:14902:77973	163	VIRSorter_Ga0164292_10000001-circular-cat_2	154189	42	151M	=	154474	436	AAGTTTATGTAGACTTCCCATCTCTTGATGCTAAGCCGTCATATTATTCAGATAACAAAGACTATTTTGAAACAGGATATAAATATAGAATTATAGTTTCTAAAGATATAGGCATTTAAAGTGGCTAATTTTATATATGGAAAAGCAAAAC	<:AB@EGGGGGGEGGGGGGGGGGGGGGGGGGGGGGGGGGGGGGGGGGGGGGGGGGGGGGGGGGGGGGGGGGGGGGGGGFCGGDFGGBFGGEGGGGGGGGGGGCGGEFGGGGGGFGGGGEGGGGGGGGGEEEGGEGGGGFGFGGGGGGGGG=	AS:i:-5	XN:i:0	XM:i:1	XO:i:0	XG:i:0	NM:i:1	MD:Z:33C117	YS:i:0	YT:Z:CP
HISEQ09:337:CA3UFANXX:7:1114:1429:78206	97	VIRSorter_Ga0164292_10000001-circular-cat_2	98401	23	151M	=	98801	527	AATTTAAAATATTAAACTAAAATACAAAAGAAGAGTCTGGGGATATTGCTATCCCCAGACACTCCAATTTTATATTTACTAGAACTCAGCTTTGAGTCTACGTGCAGGAGCAAGTGCTTCATTGTTAGTAAACACAATAGGTGAAAAGGTT	CCCCCGGGGGGGGGGGGGGGGGGGGGGGGGGGGGGFGGGGGGGDGGGGGGGGGGDGGGGGGFGGGGGGGGGGGGEGGGGGGGGGGGGFGGGGGGCFGGG>FGGGFFGG/FEGGGBGEEGGF>FGFGGGGGGGGEGEFGFGG@FDFGGGBDE	AS:i:0	XN:i:0	XM:i:0	XO:i:0	XG:i:0	NM:i:0	MD:Z:151	YS:i:-87	YT:Z:DP
HISEQ09:337:CA3UFANXX:7:1114:1429:78206	145	VIRSorter_Ga0164292_10000001-circular-cat_2	98801	23	123M24I4M	=	98401	-527	AAAGCAAGTACAAAGTCATGTTGATCCTCGACGCGTTCAAATGAATTGATTGCATCGACAACAAACTTGTACAAGTAATCCCATTCTTCACGCTTTATAGAACCAACAGTTTGAACGAATTCGTTGCTGTTAGTATTATAAATGTTCATAC	DC=.GGGGGGGGGGGGGGEC@GGGGGGGGGGDDGGD>GGEGGGGGGGCGEGGGG>GGGGGGGGGGGGGGGGGGGGGEGGGGGGGGGGGGGGGGGGGGGGGGGGGGGGGGGGGEGGGGGEGGGGGGGGGGGGGGGGGGGGGGGGGGGBCCCC	AS:i:-87	XN:i:0	XM:i:2	XO:i:1	XG:i:24	NM:i:26	MD:Z:123T1G1	YS:i:0	YT:Z:DP
HISEQ09:337:CA3UFANXX:7:1114:12748:78512	83	VIRSorter_Ga0164292_10000001-circular-cat_2	110142	42	151M	=	109998	-295	CAAATCAAGCTTGACTGGGTTCATTACACCAGTAACAAGCAGGTATTCCTTACCAGTGTACGGTGACGACTGGCGAAGAACTGAAAGTCGGGACAAGTTAGCTTCACGAAGAGTAACTTCTGCAGGAACTTCAACGCCGTTAATCGAGCCA	#####EGDC6//EDDCC@DEC/C/86.DGE=GBED@GGGD@00F==F@EF<;=GGGGC99GF/<99FE>//<>FEBE=000<00C/9FB1DG:EGGFB>DCGF>@>GGGGFDF@E1F<1CGBDCEFDFCGF@GCDA@GFDDF=BECABBCB	AS:i:0	XN:i:0	XM:i:0	XO:i:0	XG:i:0	NM:i:0	MD:Z:151	YS:i:0	YT:Z:CP
HISEQ09:337:CA3UFANXX:7:1114:12748:78512	163	VIRSorter_Ga0164292_10000001-circular-cat_2	109998	42	132M	=	110142	295	CAACGGCATACCAGCAGAGTAGTTCATACCCATTGCTGTAAGGCTGTCTTCAAACTTCTGACGCTCAATGACGTTACCGCCATCTTGTGCAAATGCATGCAAAAGATCTACGATGCTCATTGAGTTACCGTC	:A0AC;B;/1C1=FFGGGG::1<1C>FE>11B11=E11=11>F11C:>1<EGD:B:CFGD1FGG>FBFF1=FGBDGG@FGGGGG00E=0F>000;CFG0FCG0F<0C8F@FGGG=8080C0=C@F08EGD.C	AS:i:0	XN:i:0	XM:i:0	XO:i:0	XG:i:0	NM:i:0	MD:Z:132	YS:i:0	YT:Z:CP
HISEQ09:337:CA3UFANXX:7:1114:9946:79183	83	VIRSorter_Ga0164292_10000001-circular-cat_2	57544	42	151M	=	57340	-355	TCAATGGAATGGATCAGCTTGGGTCAGCTCAACTATCGTTAACGCCAATGTAAATGCTGGTGCAGCAATAGCTTATTCTAAGTTGGCTTTAAGCAACAGTATTGATTATACAGACCTTAAAGACGGAGTTGCTAAATCGAGCTTTAGATCA	GGGGGGGGGGGGGGGGGGGGGGGGGGGGFEGGGGGGGGGGGGDGGGGGGGGGGGGGGGGGGGGGGGGGGGGGGGGGGFGGGGGGGGGGGGGGGGGGGGGGGGGGGGGGGGGGGGGGGGGGGGGGGGGGGGGCGF1GGGGGGGGGGGCCCCC	AS:i:-5	XN:i:0	XM:i:1	XO:i:0	XG:i:0	NM:i:1	MD:Z:30T120	YS:i:-5	YT:Z:CP
HISEQ09:337:CA3UFANXX:7:1114:9946:79183	163	VIRSorter_Ga0164292_10000001-circular-cat_2	57340	42	151M	=	57544	355	TACAATAGGAACTATTACAAACAATAATATATATATATCAGTTGACAACTCTTATGGATCTGGTTCATATTCTTCTTGGAGATTTTATTTTGCGGGGGTAAAGGGAGCAACTGGATCGACAGGTCCTACAGGGTCAGTATCAACCTCAGTC	BCCCBGGGFGGGGGGGGGGGGGGGGGGGGGGGGGGGGGGGGGGGGCGGGGGGGGGGGFGGGGGGGGGGGGGGGGGGGGGFGGGGGGGGGGGGGG@GGGCFFGGGGFGGGGGGGGGGEGGGDDGGGGGGGGGEGGGGGGGEGGGGGGGGGGE	AS:i:-5	XN:i:0	XM:i:1	XO:i:0	XG:i:0	NM:i:1	MD:Z:86C64	YS:i:-5	YT:Z:CP
HISEQ09:337:CA3UFANXX:7:1114:14896:79660	83	VIRSorter_Ga0164292_10000001-circular-cat_2	80258	42	151M	=	80118	-291	CATAAGCATAGCGATATAAGTCTTTAATCATTTCGCGTTCTTTATTCCAAAGAATATTGCGCATAAATGGAGCAGCTTTTACTACGTCAGCAGTATTTAGCATGCGGTGTTCAGCAGAAACAACATTAAATTTTGTTTCTTTAACAAGTGA	BGEEGEGGGGGCGGGGGGBGEBGGD/D6/GGCAAGGGFGGGGGF>FFCGDCEGGGGGGDDEGGGGFGEGGGGGGGGGGGGGGGGGGGGG>GFGGGGGGGGGGGGGFGGGGFGGGGGGGGGGGFGGGGGGGGGGGGGGGFGGGGGGGBABBB	AS:i:0	XN:i:0	XM:i:0	XO:i:0	XG:i:0	NM:i:0	MD:Z:151	YS:i:0	YT:Z:CP
HISEQ09:337:CA3UFANXX:7:1114:14896:79660	163	VIRSorter_Ga0164292_10000001-circular-cat_2	80118	42	151M	=	80258	291	TTTTCTTCAATTGACATAATTACCTCTTGTTTAAGATTGTTAAACTTTCAAGTCCCATGAAGGGGCTTGAGAAGATTTTTGTTTACCAAGTATATCATCTATATCATTGTACTGGAAGCTAGAAGCCCAGTCCCAGTTTTCATAAGCATAG	B@BBBGGGGGGGGFGGGGGGGGGGGGGGGGGGGGGGG>FCFFGGGGGGGGGFFGGGGDGGGGGGGFGGGEF@DD1CG@GGGGGGGCCCGGGGGGEFGGGGGGEGCDGGEGGGGB0;F>B;FC0FB>C0000000080CGGCGGGGGECFGF	AS:i:0	XN:i:0	XM:i:0	XO:i:0	XG:i:0	NM:i:0	MD:Z:151	YS:i:0	YT:Z:CP
HISEQ09:337:CA3UFANXX:7:1114:6310:79829	83	VIRSorter_Ga0164292_10000001-circular-cat_2	110515	42	151M	=	110335	-331	CCGCAGTGTTAGGCTGTGGCTGTATCTGAGTCAGAAGTATCTTCAACTTCAGCAGGACGAACCTCGCGATAACCTTCTGCAATTGCACCGGTGATGCTACGTGTGAGATCACTGGTTTTAGAAGGTGTTACTTTGATTGCGTCTACCGTTT	GGGDBGGGGGGGGGGGGEGGGGGGGEGGGGBGGBBGGGGEGGGGGGGGEGGGGGGGDGFC<FGGGGGGGGGGGGGGGGGGGGGGGGGGFGGGGGGGGGGGGGGGGGGGGGGGGGEGGGGGGGGGGGGGGGGGGGGGGGGFGGBGGGCCCCC	AS:i:0	XN:i:0	XM:i:0	XO:i:0	XG:i:0	NM:i:0	MD:Z:151	YS:i:0	YT:Z:CP
HISEQ09:337:CA3UFANXX:7:1114:6310:79829	163	VIRSorter_Ga0164292_10000001-circular-cat_2	110335	42	151M	=	110515	331	GCAGTAGATTGCAAGTTGTCAATGTTCTCTGCGATTGCCGAGAAGAGGTCACCTGAGAGACCGAACTTGTTGAGGATGGATGGATTGGACATGGATATCTCCTATGTGTTATAATTGTGATTAATTGTGAATAATTTTGAAAAAAGGTATA	BBBCBGGGGGGGGGGGFGGGGGGGGGGGGGGGGDGGGGGGGGGGGGGGGGFGGGGGGFGGGGGGGGGGGGC>FGGEGGGGCGGEGGGGFGGGGGGGGGGGGGGGE@FCGGGCFCCGGGGEGGEGGGGGG@=DCEDEGGGGGGGGGC<BGG@	AS:i:0	XN:i:0	XM:i:0	XO:i:0	XG:i:0	NM:i:0	MD:Z:151	YS:i:0	YT:Z:CP
HISEQ09:337:CA3UFANXX:7:1114:14689:80189	99	VIRSorter_Ga0164292_10000001-circular-cat_2	207742	42	151M	=	207890	299	GTAAGAGATGAAGCATCTCATGTCGTTTATCAATCAGCTTTCGATGCATTTAACGAATTTGAACTGCCAAATATACCAAAGCCGTCATTTCCAAAGTCTTTGTCGACATCAGAAACTGCAGTCGCCGTACTAGCAGACTGGCAGATGGGTA	A<AA?DGGGGGGGGCGGGGGGGGGGGBGGGGGGGGGGFGGCGGGDEGGEDGGGGGGGEGGGGGGGGGGEGGEGGGGGGGGGEGGGGGGGGGGGGCGEGGGGGF@GGGGGGGGGEGGGGGGGGGGGGCD<>E@BEDGCEGG@DG<EGG=G@@	AS:i:-5	XN:i:0	XM:i:1	XO:i:0	XG:i:0	NM:i:1	MD:Z:33G117	YS:i:0	YT:Z:CP
HISEQ09:337:CA3UFANXX:7:1114:14689:80189	147	VIRSorter_Ga0164292_10000001-circular-cat_2	207890	42	151M	=	207742	-299	GTAAAGTTACTCCAGATTATAATACAGAGGTCCTAGCTAAAAGAATGGACCTCTACATGGATAAGCTGATTGAGATTACAAATATACAAAGAACTCACCATCCAGTTAAGAACCTTCACGTTTGGATATTGGGAGACATAGTAGAGGGTGA	F=GFCGF=GEGGGEFGD8>FEFC8FEGBF8BBGGGGGGGGGGGGGEF:0EGGGGE:0GGGEDF>GGGGGGGGGFEGGGGGF1EGGDGFDGGGFGDEFFFGFEGCFGGGGGGGGGEGF@C>><EGGGGGGGGGGGFBGCGGGGGEGG@CBB@	AS:i:0	XN:i:0	XM:i:0	XO:i:0	XG:i:0	NM:i:0	MD:Z:151	YS:i:-5	YT:Z:CP
HISEQ09:337:CA3UFANXX:7:1114:1270:81410	99	VIRSorter_Ga0164292_10000001-circular-cat_2	101313	42	151M	=	101463	301	GTCACAAATTCGCAAGCAAATATTGTGAAGCTCATGGTGGTTGATTTGGTTTGTTTGCAGACTTTCGTAGATGTCTGAATACATTTGTGTATAATTCACAAATATCTCCTTTTATAGACATGAACTACTCATCTACAGCATAAAGTTAATA	BBBBBFGGGFGGGGGGGGGGGGGGGGGGGGGGGGGEGFGGGGGGGGGGGGEGGGGGGGGGGDGGGGGGGGGGGGGGGGFGGGGGGGGGGGFGGGGGGDGFC>FGGEGGGGGEGGGGGGGGGG0@FGECFFCGFGD0@GCGGGEGGDGDEGC	AS:i:0	XN:i:0	XM:i:0	XO:i:0	XG:i:0	NM:i:0	MD:Z:151	YS:i:0	YT:Z:CP
HISEQ09:337:CA3UFANXX:7:1114:1270:81410	147	VIRSorter_Ga0164292_10000001-circular-cat_2	101463	42	151M	=	101313	-301	AAGCTGTTGAAGAATGTTCAAGTATTTTAACTTGTCATTATTTTGCAGGTACCAGAAGGCCGTTAGTAAAGTTTTCAAACTTAGGACGACCCTTAGTAGAGATTCGCCATAAGTTGAAAGCCCAACGGTCTGGATCTACATCTTCTGTCCA	DGBGGGD/=GBGGGGGC@/GD/GGDGGGEGGGGGGGGGGGGGGGGGGGGGGGGGGGGGGG<GCGGGGGGGGCFGGGGCGGGGGGGGGGGGGGGGGGGGGGGGGGGGGGGGGGGGF@CGGGGGGFBGEDEGGGGGGGGGGGGGGGGGBBCCB	AS:i:0	XN:i:0	XM:i:0	XO:i:0	XG:i:0	NM:i:0	MD:Z:151	YS:i:0	YT:Z:CP
HISEQ09:337:CA3UFANXX:7:1114:19925:81867	83	VIRSorter_Ga0164292_10000001-circular-cat_2	118604	42	151M	=	118550	-205	TCTACCTCTTTCTGTATAGGGAATGGGTTTTTCTCCTGCGGAAGCAGGATTGGTGGTTGTGGATAGTGGGTGGATGGGACATCAGTTTGCTCGAAACTGCTCATGGTTACCTCCATGTTGGGACCTGGCGAAGGTCTTGGTTCTAGCCATA	BGGGGGGGGGGGGGGGGGG@GGGGGGGBGGGGGGGGDGGGGGGGGGGGGGBGGGGGGGGGGGGGGGGGGGGGGGGGGGGGGGGGGGGGGGGGGGGGGGGGGGGGGGGGGGGGGGGGGGGGGGGGGGGGGGGGGGGGGGGGGGGGGGCCCCC	AS:i:0	XN:i:0	XM:i:0	XO:i:0	XG:i:0	NM:i:0	MD:Z:151	YS:i:0	YT:Z:CP
HISEQ09:337:CA3UFANXX:7:1114:19925:81867	163	VIRSorter_Ga0164292_10000001-circular-cat_2	118550	42	151M	=	118604	205	ATGTTATATTGCTCTAGCGTGCCTTTCTTTGTTTGAATTGTGAGCTTCATGGGCTCTACCTCTTTCTGTATAGGGAATGGGTTTTTCTCCTGCGGAAGCAGGATTGGTGGTTGTGGATAGTGGGTGGATGGGACATCAGTTTGCTCGAAAC	BBBBBGGGGGGGGGGGGGGGGGGGGGGGGGGGGGGGGGGGGGGGGGGGGGGGGGGGGGGGGGGGGGGGGGGGGGGFGGGGGGGGGGGGGGFGGGGGGGGFGGFGGGGGGGFEGGGG=FFFGGGGDGGCCEGGEGBGGGGGGGG=EDGAGGD	AS:i:0	XN:i:0	XM:i:0	XO:i:0	XG:i:0	NM:i:0	MD:Z:151	YS:i:0	YT:Z:CP
HISEQ09:337:CA3UFANXX:7:1114:8710:83480	99	VIRSorter_Ga0164292_10000001-circular-cat_2	97347	42	151M	=	97472	276	TGTTCTAATAATTCAGATCTATGAGCCAATACTAACATTGGCAAAGTATCTGGTTTAATTATAGGAAGCTGTGAAAATATAACAGTTTTTCCTGCACCGGTAGGAAGTACGACTAGTTGTTTAGAAATACCATTATTAGCATTTAAAACAA	BCCCCGGGGEGGGGGGGGGGGGGGGGGGGGGGGGGGGGGGGGGFGGGGGEGGGGFGGGGGGGGGGGGGGGGGGGGGGGGGGGGGGGGGGGGGGGGGGFGGGGGGGGGGFGGGGFGGGFGGGGGGGGGGGGFGGGGGGGGGGGGGGGGDGDD	AS:i:0	XN:i:0	XM:i:0	XO:i:0	XG:i:0	NM:i:0	MD:Z:151	YS:i:0	YT:Z:CP
HISEQ09:337:CA3UFANXX:7:1114:8710:83480	147	VIRSorter_Ga0164292_10000001-circular-cat_2	97472	42	151M	=	97347	-276	AATACCATTATTAGCATTTAAAACAACAGCGTCGAGAGCTTCTTGTTGATATGGTCGCAGTATGAGAGTCATATTTTAAAATCCAAACAGGTCACATTCTCCGAAGAATGGTTCGAAGGTAAATTTATCTTCTAGTTCTTTGTAATCAAAC	GGGGG=GGEGGGGGGGGEGEEGGGGGFGDC>CGGGEGEGGGGGGGGGFGGGGGAGGGGGGGGFGEGGGGECGGGGFGEGFBGGGGGDGGGGGFDGGGGGGDGGGGGGGGGGGGGGGGED>GGCGGGGGGGGGGGGGEGGGGGGGGGCCBBB	AS:i:0	XN:i:0	XM:i:0	XO:i:0	XG:i:0	NM:i:0	MD:Z:151	YS:i:0	YT:Z:CP
HISEQ09:337:CA3UFANXX:7:1114:19169:83480	83	VIRSorter_Ga0164292_10000001-circular-cat_2	156725	42	151M	=	156541	-335	AACGGTGGAACCGGCTCTACAAGTGCTGGAGACGCTCGTACGGCTCTTGGAGTAGCAATTGGCTCTGATGTACAGGCTTACAACGCTACGCTTGCTGCAGTGGCTGGTGGAACATATACTGGCGATGACAGCATTACTACACTTGGAACAA	CCC@GGEGDGDGGGGGGGGGGEGBGGGGGBGDDGGGGGGFC8CFBGGGGGGGGGGGGGGFGGGGFEGGGGGGGGGGGGGGGGGGFGGGGGGGBGGGEEGGGGFGGCEGGGGGGEGGGGGGGGGGGGGGGGGGGGGGGGGGFGGGGFAABB@	AS:i:0	XN:i:0	XM:i:0	XO:i:0	XG:i:0	NM:i:0	MD:Z:151	YS:i:0	YT:Z:CP
HISEQ09:337:CA3UFANXX:7:1114:19169:83480	163	VIRSorter_Ga0164292_10000001-circular-cat_2	156541	42	151M	=	156725	335	TGATGCAACTGATGCATGGACTTCATCTGAGAATCTCAACCTTCTAACTGGCAAGTCATTGTTAATCGCAGGAACTTCCGTACTTAACGCCACTACTCTTGGTTCAGGAGTAACGGCATCAAGCCTTACCTCAGTTGGAACAATAGCAACT	BBBB@DGGGGGGGGGGGEGFEGGGGGGG:1FE@EGGGFCGE@GGGGCGGFEGGCGGGGEGGGGGGGEGGGGD>FGGGGEGEGGGGGGGGFGEGGGGGGGGGCG>D>G>B>0FGG.>ACD@@FDFGGFGGGGGGGGGG/DBB..D@/8@BBD	AS:i:0	XN:i:0	XM:i:0	XO:i:0	XG:i:0	NM:i:0	MD:Z:151	YS:i:0	YT:Z:CP
HISEQ09:337:CA3UFANXX:7:1114:5220:83842	99	VIRSorter_Ga0164292_10000001-circular-cat_2	135166	42	136M	=	135485	368	AAAATTCCAGGGGCTACAGAAATGTTAGACGCAGTAAAAGCAAAAGCTGGCAGCGATAGTGTTATAGTCGTTACTGAAATGACTAGACAATATTTATCCGGAAAAATAACAGAAAGAATGACAAACTTAGTAATGA	?A@BGGGG@11>;BEFGC@>1?=CF1C>11/9CC91FFG1@@DBB:FD=1/F>B9/:=F:E=:EBFG=1<:/E<0000?>F0>000EF009CFC080>08...B08F=@F;F0;FC0008FGG=.C@/8@/6C@@E	AS:i:-10	XN:i:0	XM:i:3	XO:i:0	XG:i:0	NM:i:3	MD:Z:67A13T16T37	YS:i:-3	YT:Z:CP
HISEQ09:337:CA3UFANXX:7:1114:5220:83842	147	VIRSorter_Ga0164292_10000001-circular-cat_2	135485	42	49M	=	135166	-368	CAGCTGGTGGATCTCACATTGCGTCATTGGACGCACAATTATCTATGTC	1GGC0C1>GGE1F:1DFF9/FGGCFCG<EE;BF>EDF11>;11;00AA:	AS:i:-3	XN:i:0	XM:i:1	XO:i:0	XG:i:0	NM:i:1	MD:Z:0T48	YS:i:-10	YT:Z:CP
HISEQ09:337:CA3UFANXX:7:1114:10259:84373	83	VIRSorter_Ga0164292_10000001-circular-cat_2	178637	42	151M	=	178568	-220	TTTATTCCAAACTTCAATTAAAAACCAAGTAGTTGTTTTTAGGGAGTTAAAATTCTCTGAGTTCGATAGAATAGCTGAGCATCAACTATCTGGCGATTATACAAATCTAGATATAGAAGATTTTATAATAAAAAGTGCTGTAGTCTATCCA	DGFGGGGFECGCGG@GGFGFC80;EGGGGGF0GGGGF@F@FFGGGGGGGGEGGGGGGGGGGGGG>GGEGGGGFB1GGGGCGGGDEGGGGGGGGGGGGGGGGG@EGGGGGGGGGGGGGGGGGGGGGGGFFGGEGGGGGEGGGGGGGFCCCCC	AS:i:0	XN:i:0	XM:i:0	XO:i:0	XG:i:0	NM:i:0	MD:Z:151	YS:i:-5	YT:Z:CP
HISEQ09:337:CA3UFANXX:7:1114:10259:84373	163	VIRSorter_Ga0164292_10000001-circular-cat_2	178568	42	151M	=	178637	220	AGAGGTTCGACAGCTTTAAAAAATGCTAGACTCAGACCTGTTATATGAATTAAAAAAAGAGCATGGTTCTTTATTCCAAACTTCAATTAAAAACCAAGTAGTTGTTTTTAGGGAGTTAAAATTCTCTGAGTTCGATAGAATAGCTGAGCAT	BBBBBGGGGGGGGGGGGGGGGGGGGGGGGGGGGGGGGGGGGGGGGGGGGGGGGGGGGGGGGGGGGGGGGG>FGGGGGGGGGGGGGGGGGGGGFGGGGGGEGGDFBGGGGGGGGGG>GGGGGGGGGGGGEGGGGB<EG<BEGGGGGGGBGGG	AS:i:-5	XN:i:0	XM:i:1	XO:i:0	XG:i:0	NM:i:1	MD:Z:58C92	YS:i:0	YT:Z:CP
HISEQ09:337:CA3UFANXX:7:1114:13330:84652	99	VIRSorter_Ga0164292_10000001-circular-cat_2	167188	42	151M	=	167284	247	TATTGGACTTTGCAAGATCTTTAAGATTAAAAGCTTTAGAAGATGATTTTACTTTTATTAATGATGATTTAGGAAATCCACAATATGCAATCAACAGAAGTGGACATAGGTACAGCCTAGAAGATGTAGACATAGCGTGCAATCACATTAT	ABBCCGGGGGGGGGGG>FGGCGGGFGGGGCGEGGGGGGGGGGGGGGGGGGGGGEGGGGGGCGGGGGGGGGGGEGGGGGGFGGGGGFGGGGGGGEEGGGGGCE>GGEEGGGGGGCGGGGEGFGEGFGGGGGGGGGEGGGGGGGEGGGGGGGC	AS:i:0	XN:i:0	XM:i:0	XO:i:0	XG:i:0	NM:i:0	MD:Z:151	YS:i:0	YT:Z:CP
HISEQ09:337:CA3UFANXX:7:1114:13330:84652	147	VIRSorter_Ga0164292_10000001-circular-cat_2	167284	42	151M	=	167188	-247	GAAGTGGACATAGGTACAGCCTAGAAGATGTAGACATAGCGTGCAATCACATTATGAATTTTATGCATGAAGGCTTAGATAAAAAATACTTTGACTTCTTTAAGGCTTGCGAAGACGTTCTTTACTCGTGCATGCTTAGGTATGTAGAGAT	#GGCGGBGGGGEGGGGGEGEGGGGGGEGGGGGGGGGDFC0GE>GGGGGGEGGGGGGGGDGGGGGGEGGGGGGGGGGGGGGDDGGGC@@GGEGGGGGEGGG@BCGGGGDGGGGGEGGGGGGGGGGGGGGGGGGGGGGGGGGGGGGGG@BBBC	AS:i:0	XN:i:0	XM:i:0	XO:i:0	XG:i:0	NM:i:0	MD:Z:151	YS:i:0	YT:Z:CP
HISEQ09:337:CA3UFANXX:7:1114:13724:84897	99	VIRSorter_Ga0164292_10000001-circular-cat_2	54272	42	137M	=	54295	174	CCAAGTATTACAAAAGGCCAATTAGCTTTAGATCCAGTCAATGGAATTGTTTACTATAAAGACGAAAACAATAATACGGTAGCGACAACTTGGCCTTGGCTGCAAAGTTTAAATCAAGAAACAAATATCAGTAGTGA	AB@BFFGC1FGG;FB1FFFGGGGCG@GCGGGGGFDC@GE>GGG>FEEE>1::@FCCGG@11>?FDGGGGGGGE1BGCCBGGBGG<EACGGFGG00E0E8<;8CFG>GG>0CFGFFGGCDC;FD8@D008F6CDGG@E	AS:i:-3	XN:i:0	XM:i:1	XO:i:0	XG:i:0	NM:i:1	MD:Z:93T43	YS:i:0	YT:Z:CP
HISEQ09:337:CA3UFANXX:7:1114:13724:84897	147	VIRSorter_Ga0164292_10000001-circular-cat_2	54295	42	151M	=	54272	-174	AGCTTTAGATCCAGTCAATGGAATTGTTTACTATAAAGACGAAAACAATAATACGGTAGCGACAACTTGGTCTTGGCTGCAAAGTTTAAATCAAGAAACAAATATCAGTAGTGAAAAAAATGTTTCGATAGAACAAGACCTTACTGTTGGT	##C.EG@C/B@E@9/6/BDEGGCDD0EGFC0GF8000?8<GF@C0F0@<0C00<<EB/BFGGF0DF0C::10GGFF>FDCF1CG@:11C1@>GGGGGG>GGGGGCGGGFGEGEGGF:1D>GGBEGDGGEFB=1GGGCDF1;=1;0/=BBA?	AS:i:0	XN:i:0	XM:i:0	XO:i:0	XG:i:0	NM:i:0	MD:Z:151	YS:i:-3	YT:Z:CP
HISEQ09:337:CA3UFANXX:7:1114:1279:85146	83	VIRSorter_Ga0164292_10000001-circular-cat_2	139286	42	150M	=	139250	-186	AATGTTAGTTCAATTCTTAAAACAGGAGTAGCAGACGCAGAAATAGGAGCAGCAGCTCAAAAAATAGGTAGAACAAGAGCATTGTCTCAGACTATAAGAGGTTTTGTGCCCGGAGGAATTTTTGATTCTGTAGCTACATTGGGCGGAAGA	DEBC@ED69//@8/D@8/.BGGBGD8C/8D@GFAGGEGGGGECGDGGGF>GFDF@0GGGGGGGDB00GGGG@GGGGEGGGGF=F1@GFGGGGGGGGGGGGGF0@GGGGG<DED@FCEGGGGGGGGB@GGGGDF1GGCF0F<F>FGGBA3A	AS:i:0	XN:i:0	XM:i:0	XO:i:0	XG:i:0	NM:i:0	MD:Z:150	YS:i:0	YT:Z:CP
HISEQ09:337:CA3UFANXX:7:1114:1279:85146	163	VIRSorter_Ga0164292_10000001-circular-cat_2	139250	42	150M	=	139286	186	GGAAGGGCTGCAATGGGTGGAGCGGCAGGTCCAGTAAATGTTAGTTCAATTCTTAAAACAGGAGTAGCAGACGCAGAAATAGGAGCAGCAGCTCAAAAAATAGGTAGAACAAGAGCATTGTCTCAGACTATAAGAGGTTTTGTGCCCGGA	AB0AGGGGBG<CDGGGGBCECGGG@C/<<>CFDF:11EF@C1>=1:>F::1EFGCCE@DB@BGCGB::F110E<CGCGGGGGCGGGGEG>DEGC8@@F@.CGCFGGGGG@GGGGG.DGGGG/CDGG6/CGE//C=D<C.@BDBC@6.CD#	AS:i:0	XN:i:0	XM:i:0	XO:i:0	XG:i:0	NM:i:0	MD:Z:150	YS:i:0	YT:Z:CP
HISEQ09:337:CA3UFANXX:7:1114:5766:85028	83	VIRSorter_Ga0164292_10000001-circular-cat_2	191742	42	151M	=	191654	-239	AAGCATAGGTCTGGATGGGACAGGTTTGCTGGTGGGTTGACCAATGCTGTAATTGATACAGCAAGATACATATCTGGAACAGCTAATCTTTGGGACGTAAACGTAGGAAAAGATACTAGTTTAGACCCAACTAAAAACTCAATGTCTAATA	@GGEGGGBGGGGGGGGGGGGGGGGGEFGGGDGGGBGGGGGGGGGGGGGGGGGGGGGGGGGGGGGGGGGGGGGFGGGEGGGGGGGGGEGGFGGGFGGDEGGGGGGGGGGGGGGGGGGGGGGGGGGGFGGGGGGGGGGGGGFGGGGGGCCCCC	AS:i:0	XN:i:0	XM:i:0	XO:i:0	XG:i:0	NM:i:0	MD:Z:151	YS:i:0	YT:Z:CP
HISEQ09:337:CA3UFANXX:7:1114:5766:85028	163	VIRSorter_Ga0164292_10000001-circular-cat_2	191654	42	151M	=	191742	239	GGCAGACAATACACAACCAGCACCTTCAACGCAAGCTACTTATTCTGATTCTGATTTAGCACCACTTCAGGATCTAATTGACACAGCTAAGCATAGGTCTGGATGGGACAGGTTTGCTGGTGGGTTGACCAATGCTGTAATTGATACAGCA	CBBCCGGGGGGGGGGGGGGGGGGGGGGGGGGGGGGGGGGGGGGGGGGGGGGGGGGGGGGGGGGGGGGGGGGGGGGGGGGGGGGGGGGGGGGGGGGGGGGGGGGGGGGGGGGEGGGGGGGGGGGGGGGGGGGGGGGGGGGGGGGGGGGGGGG	AS:i:0	XN:i:0	XM:i:0	XO:i:0	XG:i:0	NM:i:0	MD:Z:151	YS:i:0	YT:Z:CP
HISEQ09:337:CA3UFANXX:7:1114:12604:85136	99	VIRSorter_Ga0164292_10000001-circular-cat_2	106958	42	151M	=	107250	442	ATTTTTTTTTCAATTAGAACGGATCATCTGAATCATCAGTGATAGTGGGAAAAGCTAGGATAGTCTTGTTAAGGTTATCCTTAGCTGGCTTTAACCGTGTGCTGTACCAGTCTAACTCGTGATCTAGGTAATTAGACAGGTTGTCACCTGA	AAB@BGGGGA:FG@FGC<EFGEG<CGF1FEFG>CCCGGG1E<:1>=:@BG:E@101:1=EGGGGEGCDFGGGGEGGG>00:<0F0FDG<0FGFGEG@FGGBB>@FCGFEFG@FFGG@FGGBG0/6@DD////8E@@EG<D/@D6/8=DG##	AS:i:0	XN:i:0	XM:i:0	XO:i:0	XG:i:0	NM:i:0	MD:Z:151	YS:i:0	YT:Z:CP
HISEQ09:337:CA3UFANXX:7:1114:12604:85136	147	VIRSorter_Ga0164292_10000001-circular-cat_2	107250	42	150M	=	106958	-442	AGTATAATACTTGTCATGCCAGGCTTCTATCTGTGAGTTTAGTTCTGGATTGCTAGTACGCAAGGGTGCGTGTTCGCAATGGCCGGAACAAAAACCATCTGAATAGAATCCTATAGCTACAAGTAGCTCATGAACATCATTAGGGGGATA	C/E@DE=EDC.GGD@DDGGC6.8/EEEE@@BGED=GEGG@C;00DGBGGGFEFDF.<GE0E09/GGE9<0C9<<E11F1/GGBF::1@GGGF@FGFBDGGGGCGFC1>F1GFF@FC<1:>1111GG>GGGGGFE@E1DF>GBB@E1<B@A	AS:i:0	XN:i:0	XM:i:0	XO:i:0	XG:i:0	NM:i:0	MD:Z:150	YS:i:0	YT:Z:CP
HISEQ09:337:CA3UFANXX:7:1114:4184:85303	83	VIRSorter_Ga0164292_10000001-circular-cat_2	133398	42	151M	=	133121	-428	GAGTCTTTAAGACCAGACCTTTTTTTTCCAGATCATTGGAATGAAGAGCAAGTAAATAAAGCTATAGAGTTGGTTCGACCACAAAAAACAAGAACAGCAATGTTCTCATCTATCCCAATGAATTGCGAAGCAGAGAAATGCGTATACGCTT	EGEGD/GBGGGGBEC/GDGDGGGGGGGGGGGGGGCFFGGGGGGGGGGGGGGGGGGGGGGGGCGGGGFGGGGGGGGGGGGGGGGGGGGGGGGGGGGGGGGGGGGGGGGGGGGGGGGGGGGGGGGGGGGGGGFGGGGGGGGGGGGGGGCCCCC	AS:i:0	XN:i:0	XM:i:0	XO:i:0	XG:i:0	NM:i:0	MD:Z:151	YS:i:0	YT:Z:CP
HISEQ09:337:CA3UFANXX:7:1114:4184:85303	163	VIRSorter_Ga0164292_10000001-circular-cat_2	133121	42	151M	=	133398	428	CTTAGAAATAGTTAATAAGCTTCAAAAAAGTCTTAACGAAATATTGATGGATCGTTAAATGTGTTATGTCCAAGGTGTGATTCTAAACTAGAAAACATCGTAGAGTTCTTTGTAGAAGAACCTGAATTTATATATACAAAAGAATATTATT	BBBBCGGGGGGGGGGGGGGGGGGGGGGGGGGGGGGGGGGGGGGGGGGGGGGGGGGGGGGGGGGGGGGGGGGGGGGGGGGGGGGGGGGGGGGGGGGGGGGGGGGGGGGGGGGGGGGGGGFGGGGGGGGGGGGGGGGGGGGGGGGGGGGGGGE	AS:i:0	XN:i:0	XM:i:0	XO:i:0	XG:i:0	NM:i:0	MD:Z:151	YS:i:0	YT:Z:CP
HISEQ09:337:CA3UFANXX:7:1114:20543:85608	83	VIRSorter_Ga0164292_10000001-circular-cat_2	92949	42	151M	=	92836	-264	TTCATGAAGAGATAATAAAAGCTCTCTAAGGTCAAGACCTATAGGTCTAAGATTATCAATTAAGCGATGAGCTAAAAGAATAAGATCTTGTGCTTCTTGACGGGTTGGTTGTAATTTGGTTTTCATATTTTTCCTTTATTGTAGTTGCTAC	8DBGGGGEGEDGGGGGGGGGGGGEGGGGGGGGGGGGGGGGGGGGGGGGGGGGFGGGGGGGGGGGGGGGGGGGGGGGGGEGGGGGCGGGGGGGGGGGGGGGGGGGGGGGGGGGGGGGGGGGGGGGGGGGGGGGGGGGGGGGGGGGGGCCCCC	AS:i:0	XN:i:0	XM:i:0	XO:i:0	XG:i:0	NM:i:0	MD:Z:151	YS:i:0	YT:Z:CP
HISEQ09:337:CA3UFANXX:7:1114:20543:85608	163	VIRSorter_Ga0164292_10000001-circular-cat_2	92836	42	151M	=	92949	264	GGATCATAATTTTGCAACTGAGGATTATCAAGAAGTTGAATAGCAAATAACGGAGTAACGTCGTGACTATCAAAATCTGTTTCAGTGTTGGCAAATGACAAAGTCAAATTAGATTCATGAAGAGATAATAAAAGCTCTCTAAGGTCAAGAC	CCCCCGGGGFFGGGGGGGGGGGGGGGGGGGGGGGGGGGGGGGGGGGGGGGFGGGGGGGGGGGGGGGFGGFGGGGGGGGGGGGGGGGGGGGBGGGGGGGGGGGGGGGGGGGGGGEGGGGGGGEGGGGGGGGGGG0C@DGGGGGG@F0CGGGG	AS:i:0	XN:i:0	XM:i:0	XO:i:0	XG:i:0	NM:i:0	MD:Z:151	YS:i:0	YT:Z:CP
HISEQ09:337:CA3UFANXX:7:1114:17245:86067	83	VIRSorter_Ga0164292_10000001-circular-cat_2	82788	42	151M	=	82555	-384	CACCATCAACAATTATTAAAGCAGATCCAGGATATTTCCATTCAAGAAGTCTTACGACTCCTTCTGCTAACCAGGTGCCAATGCCACCGGCACCAACTAGAACTACTCTTTTGGGGTCCATAAATTATTCCTTAATCGTAATAAGCCAAGC	EGGGGGGGGGGGGEGGGGBGGGGG=GGGGGCFGEFGGGGGGGGGGDGGGGGGEGGGFGGGGFFGGGGGGFGGGGGGGGGD>GGGGGGGGGGGGGFGGEGGGGGGEG@GGGFGGGGGGGGGGGGGGGGGGGGGDFGGGGGGEGGGGFCCCCC	AS:i:0	XN:i:0	XM:i:0	XO:i:0	XG:i:0	NM:i:0	MD:Z:151	YS:i:0	YT:Z:CP
HISEQ09:337:CA3UFANXX:7:1114:17245:86067	163	VIRSorter_Ga0164292_10000001-circular-cat_2	82555	42	151M	=	82788	384	AGCAAAGTTGTCAACAACAGCAAGAACAATATCGCCTTCAGTAATTAACTGAGTAGCTCTGATCTTGCTAGATTCTTCATCTGTTTCAGGATGTTCATCTGAAACAACCCACTTAGGAATAGGTATAACAAGAGTCTGATTAAACTGCTTA	B@@B@GGGGGGGGGGGGGGGGGGGEGGGGGGGGGGGGGGGGGGGGGGGGGGGGGGGGGGGGGGGGGCGGGGFGEGFGGGGGGGG>GGGFGGGGGGG>CGGGGGGGGGFGG<G@F0;@D0CFGGGGGGGGGGGGGCDGGGGGGGGGGDGGG9	AS:i:0	XN:i:0	XM:i:0	XO:i:0	XG:i:0	NM:i:0	MD:Z:151	YS:i:0	YT:Z:CP
HISEQ09:337:CA3UFANXX:7:1114:2116:86512	99	VIRSorter_Ga0164292_10000001-circular-cat_2	142553	42	151M	=	142687	285	CGAAACAGTTTGCCAAAGAAATCACAACCCAATCAGTCTCAATTCCACAATCCGAATTGGATCAAATCTCTAAGAAACAAGCCGCTCAATTTCAAGCGTTTTTTTCGATCAGAATAAACTCAATCTCTTCTGAAATAAATTCTATACTTGG	CCBBBGGGFDDDGGGGGGGGGGGGGGGGGGGGGGGGGGGGGGGGGGGGGBGGGBBFCGDGGGGGDGGGGGGEECGGBGGGGEGBE>EDFGGCGGGGGGFGCGGGGGGBG0F=GEGGGGGGEG6@GGGGGGGGGGGGGD/C@EGGG/C####	AS:i:0	XN:i:0	XM:i:0	XO:i:0	XG:i:0	NM:i:0	MD:Z:151	YS:i:0	YT:Z:CP
HISEQ09:337:CA3UFANXX:7:1114:2116:86512	147	VIRSorter_Ga0164292_10000001-circular-cat_2	142687	42	151M	=	142553	-285	ATAAATTCTATACTTGGCTTAATAAAAAGAGACTGCGTCGACTTAGGAGATATGTTCTATAATAACTATCTAGTGCCTGCAATGACTTTTAAGTCCAAATTAATAGAACCAATAATGACAGATATTAACACCACCTCTTTTGCAAAGAATG	GGEGGGD@CF60C000GE@DGGGGGFDGEDD>GGDGGGGGFGF0GGGGGGGGGGGFCGFFGGCCGFEGGGGGGGDGGGGGEGGGGCEGGCGEGG>GGCEGGGG>GGGGGBCGC1>GGCGGGGGGGGGGGGDE1@GBGF@@EG>GBD@BBBB	AS:i:0	XN:i:0	XM:i:0	XO:i:0	XG:i:0	NM:i:0	MD:Z:151	YS:i:0	YT:Z:CP
HISEQ09:337:CA3UFANXX:7:1114:17823:86888	83	VIRSorter_Ga0164292_10000001-circular-cat_2	91492	42	151M	=	91378	-265	ATAAAGCCAAAGCCTTTTTCTTCATTGAAAAATTTTACAATACCTGTAGGCATTAGTACTCATTTCTATTATATTATTTGTTTTATTGATTCCATAATAAATTATGGTTTCATATTCCATCTTTGTTGATAGTTCTTCTAGGCTTTCTTTT	EGGF=GCGGGGGGGGGGGGGGGFGGGGGGFGGGGGGFC@GEFBGGDGFEFGGGGGGGGGGGEC>GGGGGGGGGGGFGGGGGGGGGGGGGGFGGGGGGGGGGGGGGGGGGGGGGGGGGGGGGGGGGGGGGGGGGGGGGGGGGGGGGGCCCCC	AS:i:0	XN:i:0	XM:i:0	XO:i:0	XG:i:0	NM:i:0	MD:Z:151	YS:i:0	YT:Z:CP
HISEQ09:337:CA3UFANXX:7:1114:17823:86888	163	VIRSorter_Ga0164292_10000001-circular-cat_2	91378	42	151M	=	91492	265	TTACGTCCTTCGCCAATATCGAATTGAACATTCTGGCCTGTAGTCAATGCAGGTTGAGCAGCTTGTTCAACATTTGAAGTATGAACAAAGATGTCTCCATCTGTGTCTGTAGAAATAAAGCCAAAGCCTTTTTCTTCATTGAAAAATTTTA	<AABBGGGGGGGGGGGGGGGGGGGGGGGGGGGGGGGGGGGGGGGGGGGGGGGGGGGGGGGGGGGGGGGGGGGGGGGGGGGGGGGGGGGGGGGGGGGGGGGGGGGGGGGGGGGGGGGGGGGGGGGGEGGGGGGFGGGGGGGGGGGGGGGGG=	AS:i:0	XN:i:0	XM:i:0	XO:i:0	XG:i:0	NM:i:0	MD:Z:151	YS:i:0	YT:Z:CP
HISEQ09:337:CA3UFANXX:7:1114:9310:87230	83	VIRSorter_Ga0164292_10000001-circular-cat_2	32919	42	151M	=	32712	-358	AAACAATCAGGATCAGTTCCATCATATTCTTCTTTATTGAATAGATGGGAGAAGATATGGTACCCAAAGGGAACCACTGCATATGACATAACTCATGAGCAGCACGAAAGTTTCTATGGTAATAATGCAAGCCTTACTAGCAGAGCTGCTT	GGGGGGGGEFGEGGGGGGGGGGGGGGGGGBGFGGGGGGGGGGGGGGFGGGGGGGGGGGGGGGGEGGGGGGGGGGGGGGGGGGGGGGFGGGGGCGGGGGGGGGGGGGGGGGGGGGGGGGGGGGGGGGGGGGGGGGGGGGGGGGGGGGCCCCC	AS:i:0	XN:i:0	XM:i:0	XO:i:0	XG:i:0	NM:i:0	MD:Z:151	YS:i:0	YT:Z:CP
HISEQ09:337:CA3UFANXX:7:1114:9310:87230	163	VIRSorter_Ga0164292_10000001-circular-cat_2	32712	42	151M	=	32919	358	GTCAGCGATATAGTTGATTCAATGAGCGTTATTTAGGAAGTTATGTTAAAATTAACAGTTAAAGAATTAAAAGATTATCAATTGTGCGGAAGACTGTATGATTATAGGCATGTGGACAAGCTAACTGAGAAAATAGGTGGAAGAGATCTTA	BCBCCGGGGGGGGGGGGGGGGGGGGFGGGDGGGGGGGGGGGFGGGGGGGGGGGGGGGGGGGGGGGGGGGGGGGGGGGGGGGGGGGGGGBDGGGGFGGGGGGGGGGGGGGGGGGGEGGGGGFGGGGGGGGGGGGFFGGEGGGGGGGGGGGGE	AS:i:0	XN:i:0	XM:i:0	XO:i:0	XG:i:0	NM:i:0	MD:Z:151	YS:i:0	YT:Z:CP
HISEQ09:337:CA3UFANXX:7:1114:1287:87795	99	VIRSorter_Ga0164292_10000001-circular-cat_2	171703	42	150M	=	171843	291	TTTTGCTGACGATGTTATTTTTTACAAAGACGAATCAATAACAGAGGCATACCCAGTGCTTAAAAGGGATTCTGTAGGTTCTTTTGTAATTAAGTTAAAGATACCAGAAAATCTTTTTGATGGAATGTATACCATTCAAGTAACAGCACT	:?B@FGGFDBG>FBFDD@DGGEG01<F@G1FGGDG/:@F@@FGGGGGFBCFFGFGGGCECFGFC1CF>GGGGGGG>EFGGFGG0BFGCE:0E0EFGE>@FGFGFF0FF0CFCGGGC0FGB00;C@F0FCGEG0FGGGGDGGGGEEGEE##	AS:i:0	XN:i:0	XM:i:0	XO:i:0	XG:i:0	NM:i:0	MD:Z:150	YS:i:0	YT:Z:CP
HISEQ09:337:CA3UFANXX:7:1114:1287:87795	147	VIRSorter_Ga0164292_10000001-circular-cat_2	171843	42	151M	=	171703	-291	TAACAGCACTAGTAGATGGATTGTCTGTATCAAGAGAAATAAATTTGCAATCATCCAATGGATACCAGACATATGAAGATTCTTTTGATTTAGGTTCAAAGTCAATAAAAATAGGCAATAGATCTTTATATCAAAATATTGGAGATTCAAC	8CF0D@@C0E@0D08@@0FGGGEGGD>CGEFC;0:0GCFFCEGGGGGGEF0DDCGDGE1:CF@FFFBGGF<:@E:=:1110FE=111DGGCFE:11B1CEF1CF<0GF=1BDGF>>GDGDDF1B@F=;1;/E11=;1@DB@E11E;0<3AA	AS:i:0	XN:i:0	XM:i:0	XO:i:0	XG:i:0	NM:i:0	MD:Z:151	YS:i:0	YT:Z:CP
HISEQ09:337:CA3UFANXX:7:1114:2576:88629	99	VIRSorter_Ga0164292_10000001-circular-cat_2	115236	42	151M	=	115421	335	GCCTTTTGTTTTAGTGGATAGGTTCTAGGTTTATGGCCTGTAGTCTATCCATAAAGAGAAAACCCCTTTCGGGGTCTCCTCCTTCTTCTAACAGAATGCTGTTAGGTATAGTCCCGTTGGATCCAACGACTAGAGGATGTCTCCATCTTCT	=BBBBG@DGGGGGGGGDCGGG@=:FDBBGGGGGGDEGGGGGGGGGG?F1CFG1D1CFGGC>F1=FGG1BF</E/EGGGGFGGGG>GGD00=B00C0C0==FGGEG>00C@@F00;.0C.@80<<80;F0C.9/6C@88CC/CE@/@EGGGB	AS:i:0	XN:i:0	XM:i:0	XO:i:0	XG:i:0	NM:i:0	MD:Z:151	YS:i:0	YT:Z:CP
HISEQ09:337:CA3UFANXX:7:1114:2576:88629	147	VIRSorter_Ga0164292_10000001-circular-cat_2	115421	42	150M	=	115236	-335	CCTCTGAGATGCCCATCGATGATCCGATGACGTCCAGAGTTCCTCCGTTAGCCCAGCATGAAGCCTTGAAGCCTGTAACGGCGACACCATCTTTGGTGACGAAGTTATTTGGCTTGATGTCGGTCAATGTGAACTCGTCACACTTTACGA	#EE6/E6BE6@6./68//C.8.8CC=D.C.GDBE@866G<GGGGGFCGDGD.CEDCDDGGFDF0GEGGGE@GC0<<////@9:<=1>C1GGDDF1E:9:0@=1GGCGBGF=D>EG@GCB//@11:GFGGCD<;//GCF>DECGF@GBA3:	AS:i:0	XN:i:0	XM:i:0	XO:i:0	XG:i:0	NM:i:0	MD:Z:150	YS:i:0	YT:Z:CP
HISEQ09:337:CA3UFANXX:7:1114:4189:88533	83	VIRSorter_Ga0164292_10000001-circular-cat_2	87829	42	151M	=	87761	-219	GCCATGTAAAAAAATCCTTTTTAGAATAAGTTGGTACGGGCGACGGGACTTGAACCCGCGTGCCACCAACTACCCTTTCTACACTTTATAAGAGTGAGGGGATACGCCCGTGTGTAAAAACAGAGATGTATCCAAGCATATTCGAAAATCT	@GEGGGGGGGGGGGDDBECBGGEGGGGGGGGGGGGGGGGGGGGGGGGGGGGGG<GGGGGGGGGGGGGGGGGGGFGGGGGGGGGGGGGGGGGGGGGGGGGGGGGGGGGGGGGGGGGGGFEEFGGGGGFGGGGGGGGGGGGGGEGGGGCCCCC	AS:i:0	XN:i:0	XM:i:0	XO:i:0	XG:i:0	NM:i:0	MD:Z:151	YS:i:0	YT:Z:CP
HISEQ09:337:CA3UFANXX:7:1114:4189:88533	163	VIRSorter_Ga0164292_10000001-circular-cat_2	87761	42	151M	=	87829	219	GAAAGACTTTAGTTCTTGCAGAAAGAGGAGGATGCCTAAAGGGTTGCTTAACCCATTGGTCATTATAAGCCATGTAAAAAAATCCTTTTTAGAATAAGTTGGTACGGGCGACGGGACTTGAACCCGCGTGCCACCAACTACCCTTTCTACA	BCCBCGGGGGGFFFGGGGGGGGGGGGGGGGGEGGGGGGGGGGGGGGGGGGGGGGGGGGGGGGGGGGGGGGGGGGGGGGGGGGGGGGGGGGGGGGGGGGGGGGGGGGGGGGGGGGGGGGGGGGGEGGD@GGGGGGGGGGGGGGGGGGGGGGB	AS:i:0	XN:i:0	XM:i:0	XO:i:0	XG:i:0	NM:i:0	MD:Z:151	YS:i:0	YT:Z:CP
HISEQ09:337:CA3UFANXX:7:1114:6623:88528	83	VIRSorter_Ga0164292_10000001-circular-cat_2	3712	42	151M	=	3592	-271	TGGAAAAAATAATTACAAAATTATACTAGAAAAATACACAAACAATAGATCAATTGTAGAACTATCTGGCACAAGATATCAGGGCCTTGACCTGTATAGGATAGTAGTTTTATTAGAGCAAGTTAATCCAAAAGATCTTTATTTGATTTAT	0@CGGGGGGGGF0GGEGGGGGGGGGGGGGGGGGGGGGGGGGGGGGGGGEGGGGGGGGGGGGGGGGGGGGGGGGGGGGGGGGGGGCGGEGGGGGGGGGGGGGGFGGGGGGGGGGGGGGGGGGGGGGGGGGGGGGGGGGGGGDGGGGGCCCCC	AS:i:0	XN:i:0	XM:i:0	XO:i:0	XG:i:0	NM:i:0	MD:Z:151	YS:i:0	YT:Z:CP
HISEQ09:337:CA3UFANXX:7:1114:6623:88528	163	VIRSorter_Ga0164292_10000001-circular-cat_2	3592	42	151M	=	3712	271	ATTACTTGATTCAAATATAGCAAATTATTATGGAATGGAAAAATCTTCTGAGCTTAGAGAGCCATCTAGACATGGAATACAAGTAGTAGATGGTTCTGGAAACAATTTTGTAGATTCTAATGGAAAAAATAATTACAAAATTATACTAGAA	BBBBBGGGGGGGGGGGGGGGGGGGGGGGGGGGGGGGGFGGGGGGGGGGGGGGGGGGGGGGGGGGGGGGGGGGGGGGGGGGGGGGGGGGGGGGGGGGGGGGGGGGGGFGGGGGGFGGGGGGFGGGGGGGGGGGGGGGGGGGGGGGGGGGFGG	AS:i:0	XN:i:0	XM:i:0	XO:i:0	XG:i:0	NM:i:0	MD:Z:151	YS:i:0	YT:Z:CP
HISEQ09:337:CA3UFANXX:7:1114:8109:89823	99	VIRSorter_Ga0164292_10000001-circular-cat_2	191667	42	151M	=	191686	170	CAACCAGCACCTTCAACGCAAGCTACTTATTCTGATTCTGATTTAGCACCACTTCAGGATCTAATTGACACAGCTAAGCATAGGTCTGGATGGGACAGGTTTGCTGGTGGGTTGACCAATGCTGTAATTGATACAGCAAGATACATATCTG	CCCCCGGGGGGGGGGGGGGGGGGGGGGGGGGGGGGEGGGGEEGGGGGGGGGGGGGGGGGGGGGGGGGGGGGGGGGGGGGGFGGGGGGGGGGGGGGGGGGGGGGGGGGGGGGGGGGGGGGGGGGGGGGGGGGGGGGGGGGGEGGGGGGGGGG	AS:i:0	XN:i:0	XM:i:0	XO:i:0	XG:i:0	NM:i:0	MD:Z:151	YS:i:0	YT:Z:CP
HISEQ09:337:CA3UFANXX:7:1114:8109:89823	147	VIRSorter_Ga0164292_10000001-circular-cat_2	191686	42	151M	=	191667	-170	AAGCTACTTATTCTGATTCTGATTTAGCACCACTTCAGGATCTAATTGACACAGCTAAGCATAGGTCTGGATGGGACAGGTTTGCTGGTGGGTTGACCAATGCTGTAATTGATACAGCAAGATACATATCTGGAACAGCTAATCTTTGGGA	GGGGGGGGGGGGGGGEGGGGGGGGGGGGGGGGGGGGGGGGGGGGGGGGGGGGGGGGGGGGGGG@GGGGGGGGGGGGGGGGGGGGGGGGGGGGGGGGGGGGGGGGGGGGGGGGGGGGGGGGGGGGGGGGGGGGGGGGGGGGGGGGGGBCBBA	AS:i:0	XN:i:0	XM:i:0	XO:i:0	XG:i:0	NM:i:0	MD:Z:151	YS:i:0	YT:Z:CP
HISEQ09:337:CA3UFANXX:7:1114:17678:90402	99	VIRSorter_Ga0164292_10000001-circular-cat_2	89500	42	151M	=	89598	249	CTCCTGCAACACGATAATAAATAACGTTAGTCATAGGTTTTCCTCTTCGGTATAATACCAATTTTTTGTAGGAGCATAAACAATTTTAGAAGCAATATAAAAAATAAATATTGCAAGCAATTGAATAAATAAAGATTGAGTTAATCCTATA	CCCCCGGGGGGGGGGGGGGGGGGGGGGGGGGGGGGGGGGGGFGGGGGGGGFGGGGGGGGGGGGGGGGGGGGGGGGGGGGGGGGGGGGGGGGGGGGGGFGGGGGGGGGGGGGGGGGGGGGGGFGGGGGGGGGGGGGGGGGGGGGGGGBGDD8	AS:i:0	XN:i:0	XM:i:0	XO:i:0	XG:i:0	NM:i:0	MD:Z:151	YS:i:0	YT:Z:CP
HISEQ09:337:CA3UFANXX:7:1114:17678:90402	147	VIRSorter_Ga0164292_10000001-circular-cat_2	89598	42	151M	=	89500	-249	AAAAAATAAATATTGCAAGCAATTGAATAAATAAAGATTGAGTTAATCCTATATAGATTAACCAAATGTAGGTAAACATAAGATTTAGCATAGTGGGCCCTCTGGGGCTCGAACCCAGGACACACGGATTATGAGTCCGATGCTCTAACCG	GGGGGGGGGGGGGGGGGGGGGGGGGGGGGGGGGGGGGGGGGGGGGGGGGGGGGGGGGGGGGGGGGGGGGGGGGGGGGGGGGGGGGGGGGGGGGGGGGGGGGGGGGGGGGGGGGGGGGGGGGGGBGGGGGGGGGGGGGCDDGGGDFC0BBBB	AS:i:0	XN:i:0	XM:i:0	XO:i:0	XG:i:0	NM:i:0	MD:Z:151	YS:i:0	YT:Z:CP
HISEQ09:337:CA3UFANXX:7:1114:4660:90578	83	VIRSorter_Ga0164292_10000001-circular-cat_2	111356	42	151M	=	111293	-214	TGTAACTTTTTCCATTTTATTTGCTCCTTGAGTTGTAAAGTGTTCGTGCTTTGTCGCCGGCGTATAGTCCGATGACAAAACACATTGTGGTGAATGCTACTGCAAGATGCTTACGCATTGGTTGCCTTCCTTTTTTGTTGTGCTAATTTGT	GGGGGGGGGGGEGGGGEGEGGGGGGGGGGGGGGGGGGGGGGGGGGGGGGGGGGGGGGGGGGGGGGGGGGGGGGGGGGGGGGGGGEGGGGGGGGGGGGGGGFGGGGGGGGGGGGGGGGGGGGGGGGGGGGGGGGGGGGGGGGGGGGGCCCCC	AS:i:0	XN:i:0	XM:i:0	XO:i:0	XG:i:0	NM:i:0	MD:Z:151	YS:i:0	YT:Z:CP
HISEQ09:337:CA3UFANXX:7:1114:4660:90578	163	VIRSorter_Ga0164292_10000001-circular-cat_2	111293	42	151M	=	111356	214	ATTATAATGGTAGAGTCTGTCTTCTTTGGCAGCGATATCTATCATTTCTAACGATTGGATGTATGTAACTTTTTCCATTTTATTTGCTCCTTGAGTTGTAAAGTGTTCGTGCTTTGTCGCCGGCGTATAGTCCGATGACAAAACACATTGT	BCCC@GGGGGGGGGGGGGGGGGGGGGGGGGGGGGGGGGGGGGGGGGGGGGGGGGGGEGDGGGGGGGGGGGGGGGGGGGGGGGCGGGGGGGGGG=EGGGGEGGGGGGGGGGFGGGGCGGGGGGGGGGGGGGGGGGGB.CDEGBDGGBBEGGD	AS:i:0	XN:i:0	XM:i:0	XO:i:0	XG:i:0	NM:i:0	MD:Z:151	YS:i:0	YT:Z:CP
HISEQ09:337:CA3UFANXX:7:1114:14488:90778	99	VIRSorter_Ga0164292_10000001-circular-cat_2	140718	42	151M	=	140834	267	AGGAAGCACATGTTATTGTTCTTGACGAAATGGATTACATGCACGCAGACGACCTTGATGCATTGTACGCAATGCTTCAGAAAACTGCAGAAGATCAACCAGATAAAGTTCTTATTGGAGCTTCAACTCCAACTGGTAGAAGAGAACGCTT	CCCCCGGGGGGGEEGGGGGGGGGGGGGGGGGGGGGGGGGGGGGGGGGGGGGGGGGGGGGGGGGGGGGGGGGGGGGGGGGGGGGGGGGGGGGGGGGGGGGGGGGGGGGGGGGGGGGGGGGEGGGGGGGGGGGGGGGGGEGGGEGGGGGGGDG	AS:i:0	XN:i:0	XM:i:0	XO:i:0	XG:i:0	NM:i:0	MD:Z:151	YS:i:-5	YT:Z:CP
HISEQ09:337:CA3UFANXX:7:1114:14488:90778	147	VIRSorter_Ga0164292_10000001-circular-cat_2	140834	42	151M	=	140718	-267	GGAGCTTCAACTCCAACTGGTAGAAGAGAACGCTTTTGGGAATGGTGTAGATCAGAAAGATTTAAAGAGTTTTGGTTTCCATCATATTGCAACCCATACTTTGCTAAAGAACAAGAAGATGAATTTAGAGAACAGTATTCTGAAATAGGAT	GGGGFFGGGGGGGGGCGGEFEGGGGGGGGBFGGGGFGGGGGGGGGGGGGGGGGGGGGGGGGGGGGGGGGGGGGGGGGGGGGGGGGGGGGGGGEGGGGFGGGGGGGGGGGGGGGGGGGGGGGGGGGGGGGGGGGGGGGGGGGGGGGGBBBBB	AS:i:-5	XN:i:0	XM:i:1	XO:i:0	XG:i:0	NM:i:1	MD:Z:98T52	YS:i:0	YT:Z:CP
HISEQ09:337:CA3UFANXX:7:1114:15412:91189	99	VIRSorter_Ga0164292_10000001-circular-cat_2	132255	42	142M	=	132425	320	GTATAGTTACTATAAAGTGGTAAATAGTTTAATCTAGGAGGCAACAATGCCAGCATCAGGTACATCAACGGGAGCTATGGGTTTGATACCAAAAGCTAAAAGCTTAGCAAAAGGCTTGGGTTACAAAAAAGGTGCTGCACTT	BCCCBGFFB@C>GCGGGG@FFGGFEGGG@C>CGFG@1F1=F>FBGD0FG1:FB::FGGGGGCFBE:FGGD>>/C/1CF@>F1=EG1CF0:C>FGDE>FC0F0DG0<;00;C>FGG0<CGGGG0;F@FGEGDB8/968EGGE6	AS:i:0	XN:i:0	XM:i:0	XO:i:0	XG:i:0	NM:i:0	MD:Z:142	YS:i:0	YT:Z:CP
HISEQ09:337:CA3UFANXX:7:1114:15412:91189	147	VIRSorter_Ga0164292_10000001-circular-cat_2	132425	42	150M	=	132255	-320	TGATGAGAAGAAGAAAATCAGGACTTGATCAAATGCCAGGTAGACCAACTGGAATAAGGAATTACTAAAATGGCTAGATTAAACTCAATGTACAGATCTATTGGCTCAATGGCTCAAACAGTTCTTCGTGGCACTACACCTCTTGCCCCA	#C<0F<00@<00D00DGFC008F;@0;=0F>B<000000>8>;/B00E00@CFC0EBFFC0GGFFFF<1::B11>DFF1D=11GGCFC<:1F::==1:B1@GGF1CBFBCBC:1GG@B@<=1///<C1=1::B>@E0F=1>0C/E/0A:<	AS:i:0	XN:i:0	XM:i:0	XO:i:0	XG:i:0	NM:i:0	MD:Z:150	YS:i:0	YT:Z:CP
HISEQ09:337:CA3UFANXX:7:1114:16220:91431	99	VIRSorter_Ga0164292_10000001-circular-cat_2	65061	42	151M	=	65154	244	CTACGTGTGAATCAGATGCCATAGAAATAATATAATCAATATGACCCATGTCTTTAATCATTACATCAGAAAATGGAACAGTAAGATCATGAGTAATTAATTTAACTCTGTGCTTGTTTTCTTCCCAAGATTTAATGGAGGTAATTCTATC	CCCCCGGGGGGGGGGGGGGGGGGGGGGGGGGGGGGGGGGGGGGGGGGGGGGGGGGGGGGGGGGGGGGGGGGGGGGGGGGGGGGGGGGGGGGGGGGGGGGGGGGGGGEGFGGGGGGGGGGGGGFDFGEFGGGGGGGGGFGGGGGGGGGGGG@	AS:i:0	XN:i:0	XM:i:0	XO:i:0	XG:i:0	NM:i:0	MD:Z:151	YS:i:0	YT:Z:CP
HISEQ09:337:CA3UFANXX:7:1114:16220:91431	147	VIRSorter_Ga0164292_10000001-circular-cat_2	65154	42	151M	=	65061	-244	TAATTAATTTAACTCTGTGCTTGTTTTCTTCCCAAGATTTAATGGAGGTAATTCTATCTGTTACTCCACGATGACGGAATGAATCGCTAATGACGACATCCCAGTCTGTTGTTTTAAAAATATGTTCTAGAGTGTGGTGTCCTACGAAACC	GGGGGGGGGGGGGGGGGGGGGGGGEGGGGGGGGGGGGGGGGGGGGGGGGGGGGGGGGGGGGGGGGGGGGGGGGGGGGGGGGGGGGGGGFBGGGGGGGGGGGGGGGGGGGGGGGGGGGGGGGGGGGGGGGGGGGGGGGGGGGGGGGGCCCCC	AS:i:0	XN:i:0	XM:i:0	XO:i:0	XG:i:0	NM:i:0	MD:Z:151	YS:i:0	YT:Z:CP
HISEQ09:337:CA3UFANXX:7:1114:19823:91286	99	VIRSorter_Ga0164292_10000001-circular-cat_2	84082	42	151M	=	84169	238	GAACGCCCCAGCCTTGAGAAGTGCCTTCATACTGAGGATCAAATGTCAAAAGAACAATTGACTCAGTGCCGTGCTGAGCATGAACCAATCTAAAGAACTCGTCTAGCTTGTCAATAATAACACGAGGAATGGCAGGAAGACTGTATTCAGC	BBBBBGGGD>/=0=BEGGEE@FFGGF>FG@1=DCDGBDGGGGFGF1=FCC:F0FFF1B1F1@D1:1=DGCGG</:1EFC11:FEG0FBD@@GGGGGEG0</08;0FGGGBGF=0000CC@@00:C<>.8DBGGGG@.<.C.8/C6/DGGGE	AS:i:0	XN:i:0	XM:i:0	XO:i:0	XG:i:0	NM:i:0	MD:Z:151	YS:i:-3	YT:Z:CP
HISEQ09:337:CA3UFANXX:7:1114:19823:91286	147	VIRSorter_Ga0164292_10000001-circular-cat_2	84169	42	151M	=	84082	-238	ATCTAAAGAACTCGTCTAGCTTGTCAATAATAACACGAGGAATGGCAGTAAGACTGTATTCAGCTGTTTCACGAGTAACGTCAAAGTCAAAGAGGTCTTCGTCAACTATTTCAGAAACAGTTCTTCCAACAAAGTTGTTAACAACCTTAAC	@BEEBGGGBG@DGEF80@<00000EFD0<888DDC<F0E>0>80GF?000CD0GGGGGFC<>>FE1::1GFGFGFCBE91:FGGGGFGEF11EGBGGC/FD@GGGGGBF>ECGGGGFDGGDBFC1GGFEGDEF>F>GDGGGGCGGGBBCBB	AS:i:-3	XN:i:0	XM:i:1	XO:i:0	XG:i:0	NM:i:1	MD:Z:48G102	YS:i:0	YT:Z:CP
HISEQ09:337:CA3UFANXX:7:1114:7203:91580	99	VIRSorter_Ga0164292_10000001-circular-cat_2	189247	42	151M	=	189326	230	AGAAACTCTAAAAAGCCCTGACTTCTCACCATTAGCAGGAGGCATTGATTTTACGGACACGACAGCATTAGATGGCATGATTCCAAGTCAACTTGGAAGTTTTGGCCAAGGATCTCTTAGAGCATTTTCTTCTGTTGGTTATATTAGAGGT	CCCCCGGGDGGGGFGGGGEGGGGGGGGGGGGGGGGGGGGGGGGGGGGGGGGGGGGGFGGGGGGGGGGGGGGGGGFGGGGGGGFGGGGGGGGGGGGGFGGGGGGGGGGGGGGGGGGGGGGGGGGGGFGGGGGGGGGGGGGEGGGGGGGEGG9	AS:i:0	XN:i:0	XM:i:0	XO:i:0	XG:i:0	NM:i:0	MD:Z:151	YS:i:0	YT:Z:CP
HISEQ09:337:CA3UFANXX:7:1114:7203:91580	147	VIRSorter_Ga0164292_10000001-circular-cat_2	189326	42	151M	=	189247	-230	ATTCCAAGTCAACTTGGAAGTTTTGGCCAAGGATCTCTTAGAGCATTTTCTTCTGTTGGTTATATTAGAGGTAGACAAATAGCTGAGCAAGTTGCGCGCACAGGTTCAATCGATGTAAATGAATTATATGGATTACAAGAAGTGATGTTCG	@GGGGGGGGGGGGGGGGGGGGGGGGGGGGGGGGGGGGGGGGGGGGGGGGGGGGGGGGGGGGGGGGGGGGGGGGGGGGGGGGGGGGGGGGGGGGGGGGGGGGGGGGGGGGGGGGGGGGGGGGGGGGGGGGGGGGGFFGGGGGGGGGGCBCCB	AS:i:0	XN:i:0	XM:i:0	XO:i:0	XG:i:0	NM:i:0	MD:Z:151	YS:i:0	YT:Z:CP
HISEQ09:337:CA3UFANXX:7:1114:20224:92073	99	VIRSorter_Ga0164292_10000001-circular-cat_2	38796	42	151M	=	38867	222	GGAGAAGTTATTAAAATAATAGGTTCGGTTAGCAAAGATGGCGACGAAGAAAATGCAGTTAGTAAAATAGTTTTAAACTCATGTGATAAATTAGATCTTTCAAATTTTGCTGGTGGGAAACCAATTTATCTTAGAGTAAACGGAAGACTTA	CCCCCGFFGGGGGGGGGGGGGGGGGGGGGGGGGGGGGGGGGGGGGGGGGGGGGGGGGGFGGGGGGGGGGGGGGGGGGGGEGGGGGGGGGGGGGGGGGGGGGGGGGGGGCGGGGGGGGGGGFGGGGGGGGGGGGEGGGGGG=GGGGGGGGGE	AS:i:0	XN:i:0	XM:i:0	XO:i:0	XG:i:0	NM:i:0	MD:Z:151	YS:i:0	YT:Z:CP
HISEQ09:337:CA3UFANXX:7:1114:20224:92073	147	VIRSorter_Ga0164292_10000001-circular-cat_2	38867	42	151M	=	38796	-222	TTTAAACTCATGTGATAAATTAGATCTTTCAAATTTTGCTGGTGGGAAACCAATTTATCTTAGAGTAAACGGAAGACTTAAGCAGTCAGATATCAATAAAATATATGATATAATTAATGAGTCAAATGGAGGATCTTATGTATTTCTCCAA	FDCGGFCCGFCGDGGCGCGGGGGGGGG@EFGGGGEGGGGBGGGGFGGGGGGGGEGGGGGGGFGGGGGGGGGGGGGGGGGGGGGGGGGGGGGGGGGGGGGGGGGGGGGGGGGGGGGGGGGGGGGGGGGGGGGGGGGGGGGGGGGGGGCCCBC	AS:i:0	XN:i:0	XM:i:0	XO:i:0	XG:i:0	NM:i:0	MD:Z:151	YS:i:0	YT:Z:CP
HISEQ09:337:CA3UFANXX:7:1114:20429:92037	83	VIRSorter_Ga0164292_10000001-circular-cat_2	17785	42	151M	=	17717	-219	CCCATTGGGTGTCAGCTTGTATCTTTATGTTAGAATTCCATCTGGATCAATGGGTTCATCATTGGCAAACTGCATAACACTGGTGCCACACCCAGCTAGTGGCGTTAATGTGGTTAAGGTAGAATATACTACTTCGCCAAATCCATCTCTT	EEGGGECCEGGGGGGGGGGGGGGGGGGGGGGGGGGFGGGGEDGEGGGGGGGGEFGGGGGGGGGGGGGGGGGGGGGGGGGGGGGGGGGGGGGGGGGGGGGGGGGGGGGGGGGFCGGGGGGGGGGGGGGGGGGGGFGGGGGGGGGGGGCCCCB	AS:i:0	XN:i:0	XM:i:0	XO:i:0	XG:i:0	NM:i:0	MD:Z:151	YS:i:0	YT:Z:CP
HISEQ09:337:CA3UFANXX:7:1114:20429:92037	163	VIRSorter_Ga0164292_10000001-circular-cat_2	17717	42	151M	=	17785	219	GTTCAGTATGCTTTTTTAAACCAACCAGATAAGATATGGAGAAGAAACGTAATATTGAATGAGGCTAACCCATTGGGTGTCAGCTTGTATCTTTATGTTAGAATTCCATCTGGATCAATGGGTTCATCATTGGCAAACTGCATAACACTGG	BBBCCGGGGGGGGGGGGGGGGGGGGGGGGGGGGFGGGGGGGGGGGGGGGGGGGGGGEGGGGGGGGGGGGGGGGGGGGGFGFGDGGCGGGGGGGGGGGGGGGGEGGFGCGGGGGGGGGGGGCGGGFGG<CFGGED08CFEE=:CDBCEG/@B	AS:i:0	XN:i:0	XM:i:0	XO:i:0	XG:i:0	NM:i:0	MD:Z:151	YS:i:0	YT:Z:CP
HISEQ09:337:CA3UFANXX:7:1114:19000:92462	99	VIRSorter_Ga0164292_10000001-circular-cat_2	88562	42	151M	=	88584	173	TTTTCAAGAAAGACTTGAAATTCTTTCATAACTTCTAAATCCATATGGTACCAAGTTGAAAAAGATTTAACTTTTAAAGTACCTTGACAATTATTACATTGTTCAGTTTTAACAGTTCCATCTTCTTGATCCCAATCTCGAGTTCCTTGAC	CCCCCGGGGGGGGGGGGGGGGGGGGGGGGGGGGGGGGGGGGGGGGGGGGGGGGGGGGGGGGGGGGGGGGGGGGGGGGGGGGEGGGGGGGGGGGGGGGGGGGGGGEGGGGGGGGGGGGGGGGGGGGGGGGGGEFGDGGGGGGGGGGGGGGEE	AS:i:0	XN:i:0	XM:i:0	XO:i:0	XG:i:0	NM:i:0	MD:Z:151	YS:i:0	YT:Z:CP
HISEQ09:337:CA3UFANXX:7:1114:19000:92462	147	VIRSorter_Ga0164292_10000001-circular-cat_2	88584	42	151M	=	88562	-173	CTTTCATAACTTCTAAATCCATATGGTACCAAGTTGAAAAAGATTTAACTTTTAAAGTACCTTGACAATTATTACATTGTTCAGTTTTAACAGTTCCATCTTCTTGATCCCAATCTCGAGTTCCTTGACTATTACAAAGTTTGCAATCTTC	@GGGGGGGGGGGGGGGDEGEGGF>GGGG>GGGGGGGGGGGGGGGGGFFGGGCGGGGGGGGGGGGGGGGFCGFGGGGGGGGGGGGGGGGGEGGGGGGGGGGGGGGGGGGGGGGGGGFGGGGGGGGGGGGGGGGGGGGGGGGGGGGGGCCBBC	AS:i:0	XN:i:0	XM:i:0	XO:i:0	XG:i:0	NM:i:0	MD:Z:151	YS:i:0	YT:Z:CP
HISEQ09:337:CA3UFANXX:7:1114:17061:92858	83	VIRSorter_Ga0164292_10000001-circular-cat_2	178241	42	151M	=	178033	-359	ATGGCCAGATGGCCCCACTGCTGGACAAATTAAAATGTGGAAGAAAGAATATGGAGATGTTTACGTAACGTCTATTACTTTTGACAAGCACATTGCTTGGAGAACTCTTTCCAGATTAGAATACAAGAGCCTTGTAAGAAAGATGGAACAG	#@<C0F8GEGDC.GD@GFCCEGGGGFEDE00GGGGGG@FEFGGGEEGGGEG>GGDDFGGGGGGGGEGGGGF1FGGFDGEGCGGGGGEG:1DDGGGGGGGEGFGGGGE::=DDDECECGGG@1GGGGGDF>GCF@EGCCGGDGGGDFA0BAA	AS:i:0	XN:i:0	XM:i:0	XO:i:0	XG:i:0	NM:i:0	MD:Z:151	YS:i:0	YT:Z:CP
HISEQ09:337:CA3UFANXX:7:1114:17061:92858	163	VIRSorter_Ga0164292_10000001-circular-cat_2	178033	42	151M	=	178241	359	ATTTAAATTAGGAGAAAAAAATGGCCGAAGGCAGAAAAGTAATCGTTAAAAATTCTGAAGAGCTTGCAGAACAGCACGGTGCTGATCAAGTATATACTGCAGAGGAAGTAACGGGAAGTGAAGAAGAACTTAGTGAGATGCAAGCAGCTGC	A@?00F>>>GGEE>@FGGGBGGGCE>BGDGGGGBGFFGGGGC11EF0@FFEGGEE1CCDEGGGGDG>GGG@FGGGBGGGFGGGGGE>GGGC@@F@GEFGGGGGFGGGGDFDGGG>FGGGGGE@DGGEEEG=BGGEEGGB/@@EGGGGB@GB	AS:i:0	XN:i:0	XM:i:0	XO:i:0	XG:i:0	NM:i:0	MD:Z:151	YS:i:0	YT:Z:CP
HISEQ09:337:CA3UFANXX:7:1114:17454:92895	99	VIRSorter_Ga0164292_10000001-circular-cat_2	8203	42	136M	=	8398	259	CGTCGGCACCCCAGTAAGAGCACCACAGACAGAAGATAATAGGCCAACAAGGTATATATGCCCACTATACTCTGTTAAAGTCAACACTAGATCAAAAATTAAAGTATCTTCTCCACCAAAAGCATCGAGTAAATTC	BBBBB</;;0;/9/=E1CGBB:CBGB:B10E1E<F1<FG1FG11:=B0F0=BGDGGGCGGGG>GD@EGGF>1@F:E@FGG<F@F0:/=C0F0:C0>0E0EF0F00D0@@;0<;FG8;;;0C@EGG=C@0;0CDD//	AS:i:-4	XN:i:0	XM:i:1	XO:i:0	XG:i:0	NM:i:1	MD:Z:125T10	YS:i:0	YT:Z:CP
HISEQ09:337:CA3UFANXX:7:1114:17454:92895	147	VIRSorter_Ga0164292_10000001-circular-cat_2	8398	42	64M	=	8203	-259	AGATTATAATTTTACTAATTGGATGAAAGAATATAAAGGCAAGAAACTTAAATGTTATTATGAT	GGGFF=1F>11F1E@GF:CFECDF1B>CGF11111:@=11GG@F1F1GGBE=1@=@GGGAA3BB	AS:i:0	XN:i:0	XM:i:0	XO:i:0	XG:i:0	NM:i:0	MD:Z:64	YS:i:-4	YT:Z:CP
HISEQ09:337:CA3UFANXX:7:1114:11667:93329	83	VIRSorter_Ga0164292_10000001-circular-cat_2	5902	42	151M	=	5779	-274	ATATCCTTATCCAGGAAAAGCTTTTTCTCAAACAGATATAGTTTCTGCTGACCAGGAAACAACAGAGTCTTCATTTAATAACTTTCATTACACTGGGGACATAGATGCTGGGAATAGATGGGATGAATACTTTGTAGGAAAAGATTCCTTT	CFGGGGGGGEGGCFFEGGGBGGGGGGGGGGGGGEGGGGGGGGGGGGGGGGGGGGGGGGGGGGGGGGGGGGGGGGGGGGGGGGGGGGGGGGGGGGGGGGGGGGGGGGGGGGGGGGGGGGGGGGGGGGGGGGGGGGGGGGGGGGGGGGCCCCC	AS:i:0	XN:i:0	XM:i:0	XO:i:0	XG:i:0	NM:i:0	MD:Z:151	YS:i:0	YT:Z:CP
HISEQ09:337:CA3UFANXX:7:1114:11667:93329	163	VIRSorter_Ga0164292_10000001-circular-cat_2	5779	42	151M	=	5902	274	TTTTAAAAATGTTGTATTCAAACCAGCAAGAAATACTGGTGGAATAACTAGATCTAATTTTTCTATTTCAGAAGTAGAAGAAAATAAAATACAAATTAAACAAAAGTTTTCTCCATTTAATAAATATCCTTATCCAGGAAAAGCTTTTTCT	BBCCBGGGGGGGGGGGGGGGGGGGGGGGGGGGGGGGGGGGGGGGGGGGGGGGGGGGGGGGGGGGGGGGGGGGGGGGGGGGGGGGGGGGGGGGGGGGGGGGGGGGGGGGGGCGGGGGGGGGGFFFGEGGGGGGGG>GGGFGCGEBFGGGGGG	AS:i:0	XN:i:0	XM:i:0	XO:i:0	XG:i:0	NM:i:0	MD:Z:151	YS:i:0	YT:Z:CP
HISEQ09:337:CA3UFANXX:7:1114:3357:93525	83	VIRSorter_Ga0164292_10000001-circular-cat_2	118365	42	151M	=	118115	-401	ATTGGAACTCTTGCATTGAACTACCAGCTCGTGGGAAGGAACGATCATTGCCCACCATGGTCATAACACTTAAATGATGATCAATCTCAGCTCTACTCATTACTTGTTGGATCTGAGTGATATCAAGTATGGCTTTTGCCAAGTCCATTGA	GGGGGGEGGGGGGGGGGGEFGGGGGGGG<GGGFGGGGGGGGGGFGGGGGGGCGGGGGGGGGGGGGFGGGFGGFGGGGGGEGGGGGGEGGGGGGGGGGGGGGGG>GGGFGGGGGGGGGGGGGGGGGGGGEGGGGGGGGGGGGGGGGFCCCCC	AS:i:0	XN:i:0	XM:i:0	XO:i:0	XG:i:0	NM:i:0	MD:Z:151	YS:i:0	YT:Z:CP
HISEQ09:337:CA3UFANXX:7:1114:3357:93525	163	VIRSorter_Ga0164292_10000001-circular-cat_2	118115	42	151M	=	118365	401	GAGACGTAATCAAACAACTTGTGTTCCTCATATTCATCTCCATATGTTTGTTCAAATTTCAAGGCTCGTTTGGTGCGTTCCCCTTTGTTAACAACTCGAGTTGAGTATGCGCACAATGGAGAGAAGTTGTCTTCGCCGGAACCCAACAGTC	CCCBCGGGGGGGGGGGGGGGGGGFEDGGGGGGGGGGGGGGGGGGGGGGGEGGGGGGGGGGGGGGGGGGGGGGGGGF@FGGGEGGGGG>FGGGGGGGGGGDFGGFFGGGGGGGGGGGGGGGGGGGGGGGGGGGGGGDGGGGGGGGGGGGGGG	AS:i:0	XN:i:0	XM:i:0	XO:i:0	XG:i:0	NM:i:0	MD:Z:151	YS:i:0	YT:Z:CP
HISEQ09:337:CA3UFANXX:7:1114:4208:93637	99	VIRSorter_Ga0164292_10000001-circular-cat_2	21537	42	151M	=	21816	430	GACTACAAGCGTACATTGAAGTTTGCTTATCTTTATGCAAAAACCGTAACTCTTCTTCCAACACACTGGGAAGAGACAAATGCAATCATGCAGCGCAACCGCAGAATAGGAACATCTATGTCCGGTGTTGCTGACTTTGCAGATACGAACG	:AABBFGGGGGGGGGGGGGGGGGGCFGE@GGGGGGGGGGGGGGG>EF0FG1CFGGGGGBDGGGGGBGGEFFCGEEBGGGBGDFGGGGGGDGGGGGGGG<GDGGGGGGGGGEGEGC@@FEGGGDBGCDGG@=@GDGEGGGGEGGGGGGEGGG	AS:i:0	XN:i:0	XM:i:0	XO:i:0	XG:i:0	NM:i:0	MD:Z:151	YS:i:0	YT:Z:CP
HISEQ09:337:CA3UFANXX:7:1114:4208:93637	147	VIRSorter_Ga0164292_10000001-circular-cat_2	21816	42	151M	=	21537	-430	GTATCTATTCTAGCTGGAGAGTCTCCTGGGGTTCATTGGACACCAGGTGGCAAGTACTTCAATAGAACCATCAGATTCTCCAATGATGACCCAATGCTTCCATTGTTTAAAATGGCTAATTATAAAGTTGAGCCAGCAGCAGAATCGCCAG	8GGG@C/DED6/0C0DC0GGGGGG@BCCF0GFGGGGGGGGGEGDGGEGGGGGGGGEEC>FGGGFCGGEF@GGG>CGCGGGGGGEGEBGFECGECGGGGGGGGGGGEGGGEEGEGGEGGGGGGFGGGGGG@FGCGGFGGGGGGGGGGBBAAB	AS:i:0	XN:i:0	XM:i:0	XO:i:0	XG:i:0	NM:i:0	MD:Z:151	YS:i:0	YT:Z:CP
HISEQ09:337:CA3UFANXX:7:1114:4395:93757	99	VIRSorter_Ga0164292_10000001-circular-cat_2	162956	42	151M	=	163063	258	ATCTTCCGAAGAAAAAAAAGAAGCATATCAATTAGTAAAAATAGAGCTTGAAAAAGCTTTAATACTAAGATTGTCGGCATTGGGCATCGATCCAGAAGAGTTTGATGAAGAGAATTTCATCCCTGCTGAAAACAGCACAGCTCAAAAAGAT	CCCCCGGGGGDGGGGGGGGGGGEFF>GGGGD1E@B1CGEEG>ECFFE1FFGGGGG/>=FGCGGGCGCGFC1FFGGBGG</E0BGDGFGB<CFGGGCFFG@F=F=@;CFF@F0<C0DF:///DGG/.DDDGGGGGBD<GG<<E@EGGBG###	AS:i:0	XN:i:0	XM:i:0	XO:i:0	XG:i:0	NM:i:0	MD:Z:151	YS:i:0	YT:Z:CP
HISEQ09:337:CA3UFANXX:7:1114:4395:93757	147	VIRSorter_Ga0164292_10000001-circular-cat_2	163063	42	151M	=	162956	-258	AAGAGAATTTCATCCCTGCTGAAAACAGCACAGCTCAAAAAGATATATATGATATAATTTTCAAGATAAAAGATATAGATAATAAAATATCTTCTTTATAATTGGAGTTTAAATGCAGTTCAAATCAGCTCAAGAATATAATCCGTTAAAC	GGGGGGCGGEGEEGGGGGGCBGGGGGGGGGGGGGBGGGGGGDGGGGGGGGGGCGGGGGGGGEGGGGGGGGGGGGGGGGGGGGGGGGGCGGGGGGGGGGGGGGGGGCGGGGGGGGGGGGGGGGGGGGGGGGGEGGGGGGGFGGGGGGBA=CB	AS:i:0	XN:i:0	XM:i:0	XO:i:0	XG:i:0	NM:i:0	MD:Z:151	YS:i:0	YT:Z:CP
HISEQ09:337:CA3UFANXX:7:1114:20322:93992	99	VIRSorter_Ga0164292_10000001-circular-cat_2	128498	42	151M	=	128706	359	AGTGTCATCCATAATTCTACTAGCAGCTTCTCCAGACCCTTTACTAACATTCCTAGCCTGTTCGTACATAGCTTTTATTTCACCAGATGAAGGTTGCACAGTACGAACTACTGGCTTCATGGATCTACTCAGCATTGATTGAGCTGATGCC	CCCCCGGGGGFGGGGGGGGGGGGGGGFGGGGGGGGGGGGGGGGGGGGGGGGGGGGGGGGGGFFGBGGGGGGGGGGGGGGGGGGGGGFFGGGGGGEFGGGGGGGGGGFGGGGGF>>GGGGGGGGGGGGGGCDD=;<C@GGGFGGEGGEGGEG	AS:i:0	XN:i:0	XM:i:0	XO:i:0	XG:i:0	NM:i:0	MD:Z:151	YS:i:0	YT:Z:CP
HISEQ09:337:CA3UFANXX:7:1114:20322:93992	147	VIRSorter_Ga0164292_10000001-circular-cat_2	128706	42	151M	=	128498	-359	CATTTTGCCGAATGAAGTGCCTTTACCCATGATATCCCCAATAAGTTATTGTGTCTATAATAGTAATTTAAAAATCTTCAGATTTGCGTAAATCGTTACGAATATCTTCTAAAGCTTTTTGTACTCTATCTATTCTACGATCAAGCTTTTC	##E6DG@GGGB8/C0==GGGFF@;=GGFGEFG=FGCGGGGEDFCFCC0<:F>@GGDDDGEGGGGCFGGGGGF1CGGEGGGGGGGGGDGGGGGCGGGGGEGGGGGCEEGC@E11GFGBFGGGGGCEGEGGGGFGGGGDGGGGGDEGCBCCBB	AS:i:0	XN:i:0	XM:i:0	XO:i:0	XG:i:0	NM:i:0	MD:Z:151	YS:i:0	YT:Z:CP
HISEQ09:337:CA3UFANXX:7:1114:6148:94150	99	VIRSorter_Ga0164292_10000001-circular-cat_2	3861	42	151M	=	4030	320	ATAACAAGTACGAAAAAAACGAAGACAATATTCCTTATAATCCATTCTTTGGATATAAAGAAAAAATAAATACAATACCGTATTATAAGCCTGTAGCAGAAGAGTCTGAAGTAGTAGATCCAAGTTCTTCTGAGAGAAAAGTATATTCAAC	CCCCCGGGGGGGGGGGGGGGGGGGGGGGGGGGGFG>GGGGGGGGGGGGGGGGGGGGGGGGGGGGGGGGGGGGGGGGGFGGGGGGEGGGGGGGGGGGFGGGGGGG@FEGGGGGGEGGGGGGEGGGGGGGGGGGGGGGGGGGGGGGGGGGBEC	AS:i:0	XN:i:0	XM:i:0	XO:i:0	XG:i:0	NM:i:0	MD:Z:151	YS:i:0	YT:Z:CP
HISEQ09:337:CA3UFANXX:7:1114:6148:94150	147	VIRSorter_Ga0164292_10000001-circular-cat_2	4030	42	151M	=	3861	-320	AGAAAATGAACTATTAAAGAATAGAATATCAAACGATGGTTGGAAAGTTTATGCTCCTAGAAAAGCTATACAGGATCCAAGAACTTTTCAGTCATTTAACTGGAGACTGTTAGCAAAGATAACTTACAATTATGGCAACATAAGGAATGTT	GGGGGGGFGGGGGGGGGGGGGGGGGGGGGFGGGGGGGGGGGGGGGGGGGGGGGGGGGGGGGGGGGGGGG@GGGGGGGGFGFGGGGGGGGGGGGGGGGGGGGGGGGGGGGGGGGGGGGGGGGGGGGGGGGGGGGGGGGGGGGGGGGGCCCBC	AS:i:0	XN:i:0	XM:i:0	XO:i:0	XG:i:0	NM:i:0	MD:Z:151	YS:i:0	YT:Z:CP
HISEQ09:337:CA3UFANXX:7:1114:11458:94210	83	VIRSorter_Ga0164292_10000001-circular-cat_2	80522	42	151M	=	80236	-437	AGCCAACAAAGAAGATCTTATCGAATCGTTCTGCACGAAGCATTTCTGGCTTAAGATGATTAAGCTGGTTAGCAGCACACATTAAGAATACGTCATTAGGAAGTTCTTGAAGACCAGTAAGAAATTCGCCATGAACACGATCGGTAGTGCC	GEEGGGGGGGGGGGGGGGGGGGGGGGGGGGGGGEGDGGGFGGGGGGGCGGGGGGCGGGGGGGGGGGGGGGGGGGGGGGGGGGGGGGGGGGGGGGGGGGGGGGGGGGGGGGGGGGGGGGGGGGGGGGGGGGGGGGGGGGGGGGGGGGCCCCC	AS:i:0	XN:i:0	XM:i:0	XO:i:0	XG:i:0	NM:i:0	MD:Z:151	YS:i:-5	YT:Z:CP
HISEQ09:337:CA3UFANXX:7:1114:11458:94210	163	VIRSorter_Ga0164292_10000001-circular-cat_2	80236	42	151M	=	80522	437	CTAGAAGCCCAGTCCCAGTTTTGATAAGCATAGCGATATAAGTCTTTAATCATTTCGCGTTCTTTATTCCAAAGAATATTGCGCATAAATGGAGCAGCTTTTACTACGTCAGCAGTATTTAGCATGCGGTGTTCAGCAGAAACAACATTAA	CCCBCGGGGGGGGGGGGGGGGGGGGGGGGGGGGGGGGGGGGGGGGGGGGGGGGGGGGGGCDGGGGGGGFGGGGGCGEECGGGGGGGGGGGGGGGGGGGGGCGGGGGGGGGG<FGGGGGGGGGCEGGEGGGGGGGGGEGGGGGGGGGGGGGG	AS:i:-5	XN:i:0	XM:i:1	XO:i:0	XG:i:0	NM:i:1	MD:Z:22C128	YS:i:0	YT:Z:CP
HISEQ09:337:CA3UFANXX:7:1114:11266:95176	83	VIRSorter_Ga0164292_10000001-circular-cat_2	136370	42	151M	=	136221	-300	CTGCTCATGTTCCATATGAAGGTGACATGACTGAAATGGCTAAACAGATAGCAAGAAGATCAGAAGCGCAAAAAGCTTTAGCAGAAGGTCGAGTCATGACCAATGATGAAATTGAAGCTGTTGTATCTGCAATGCATCCTGAACAACTTCG	BGD/8FGGEC0GFD@GFCGCCGEGGGGGGGGGGGGGGGGFF>GGGGCGFGGGGGGGGGGGGGGGGGGCGGGFGGGGGGGFGGGGGGGGGGGGGGGGGGGGGGGGGGGGGGGGGGGGFGFGGGGGGGGGGGGGGGGGGGDGGGGGGGBB@BB	AS:i:0	XN:i:0	XM:i:0	XO:i:0	XG:i:0	NM:i:0	MD:Z:151	YS:i:0	YT:Z:CP
HISEQ09:337:CA3UFANXX:7:1114:11266:95176	163	VIRSorter_Ga0164292_10000001-circular-cat_2	136221	42	151M	=	136370	300	GAAACTTATTAATAATATGAGAGGAAGATTTGACGCTCCCACCGATGCTGCTATGGTAGCAGCTCAAGACGCAGTTTATGAATCAGGAGCAGGACTAGCTGTTTTGGATCCAGTTGCAAGAGCTCGCTTTGTTGCCATCTCTACGCAAACT	BBCCCGGGFEFGGGFGGGGFGEGGBGGGGGGGGGGGGGGGGGGFGDGGGGGGGGGGGGGGGGEGEFGGGGGGGGGGGGGGGGGGGGFGGFGEEGGGGGGGGGGGGG@GGGGGGGGGGGGGGFGGGGGGGGGGGGEGGEGGGGGGEGBGGGG	AS:i:0	XN:i:0	XM:i:0	XO:i:0	XG:i:0	NM:i:0	MD:Z:151	YS:i:0	YT:Z:CP
HISEQ09:337:CA3UFANXX:7:1114:12174:95177	83	VIRSorter_Ga0164292_10000001-circular-cat_2	190934	42	151M	=	190877	-208	ATATGAGTCTGGGTATCCGGCTAGACAAGCAGTTATCGAAAACCTTAGAACGCTAAACCCTGTAACTAGAGGAATGCAATACAAAGTGTACACATCAGGATCTGGCGAAGATGCAGAAAGATTAAGATCTATGGTTGGCGGTGTTACAGAT	GBGGGGGGGGGBGGCC..GGGGGGGEG=F@GGFGGGGGGGGGFGFGGGGGGF:GGGGGGEFGGGGGGGGGGFGGFGGGGGGGGGGGGGGGGGGGGEGGGGGGGGGGGGGGGGGGGGGGGGGGGGGGGGGGGGGGGGGGGGGGFGGGCCCCC	AS:i:0	XN:i:0	XM:i:0	XO:i:0	XG:i:0	NM:i:0	MD:Z:151	YS:i:0	YT:Z:CP
HISEQ09:337:CA3UFANXX:7:1114:12174:95177	163	VIRSorter_Ga0164292_10000001-circular-cat_2	190877	42	151M	=	190934	208	GAGGGATCATTCTAGTGATGACATATCCGGACCACCCCTGCTTCCAGGGGGCAGTGCATATGAGTCTGGGTATCCGGCTAGACAAGCAGTTATCGAAAACCTTAGAACGCTAAACCCTGTAACTAGAGGAATGCAATACAAAGTGTACACA	BBBBCGGGGGGGGGGGGGGGGGGCEGGGGGGFGGGGGGGGGGGGGGGGGGGGGGGGGGGGFGFGGGGFGGGGGGGFGGGCGGGGGGGGGGGGGGGGGGGGGGGGGGGGGGGGGGGGGGGDGGGGGEGGEGGBBDGGGGCDG=GGEGGBGGB	AS:i:0	XN:i:0	XM:i:0	XO:i:0	XG:i:0	NM:i:0	MD:Z:151	YS:i:0	YT:Z:CP
HISEQ09:337:CA3UFANXX:7:1114:20382:96186	97	VIRSorter_Ga0164292_10000001-circular-cat_2	133452	42	151M	=	133868	567	AATAAAGCTATAGAGTTGGTTCGACCACAAAAAACAAGAACAGCAATGTTCTCATCTATCCCAATGAATTGCGAAGCAGAGAAATGCGTATACGCTTCAACTTGTCCTTTATTAAAAGAAAATGTTGCTCCAAAGAATAACCCATGTCCAA	B@BBBGGGE1FDFDGGGGGGCGGGGGGGGGGGGBCF@DGGGGGG>@FCCDGGGGEGGEGGGCFGGEGEG@G>F<BGGGGGGGGGGGGDGGGGC0FGBB@F@DEDGDCDGGGDEGGGGGEGGGG=DE/8/CDGB/.8.@@E/CEGEGD/9/D	AS:i:0	XN:i:0	XM:i:0	XO:i:0	XG:i:0	NM:i:0	MD:Z:151	YS:i:0	YT:Z:DP
HISEQ09:337:CA3UFANXX:7:1114:20382:96186	145	VIRSorter_Ga0164292_10000001-circular-cat_2	133868	42	151M	=	133452	-567	TAGAAATCAACTACTTGCAACAAGAGAAGCTAAAGCTAAAGTTGGTCAAGTTCAACTCGATACAGCACAAGCAATTTCAGATATTATTAATAAAGTTCAATCTATAGAAAATCAAAGAGAAAAAATTCTTAAACAAAAACTTGGAACTTAT	CC<G8<000F:9080080GF;F<0008<0;0E=000GGGF==0F0000FD>E1BCE0/11>=1:=11E@C1=1F@C>GGF1EF1CGGECGGGGGGGF=111C@EFG@B@DGDEF@CBBC/C1EGD>CCGGGEGGDF>>GF1F>G@GCCBBB	AS:i:0	XN:i:0	XM:i:0	XO:i:0	XG:i:0	NM:i:0	MD:Z:151	YS:i:0	YT:Z:DP
HISEQ09:337:CA3UFANXX:7:1114:5239:96720	99	VIRSorter_Ga0164292_10000001-circular-cat_2	147297	42	151M	=	147315	169	ATAGACTATATGGAAATGGCTATGAGAAGGCCGTTTTTAGATTTTCTTATTGATTTATCTGATCAATTATTTAAATTTTCAAACGTATTTATAGTTAAAGCTAGAGCTGATTTAGCAGAATATTTTCCTAAGGCATTAGAGCCAGTAGGTG	CCCCCGEFEGFFGGGGGGGGGGGGGGGGGGGGGCFDGGGGGGGGGGGGFCFGGGGGGGGGGGGGGGGGGGGGGGGGGGFGGGGGGGGGGGGGGFGGGGGGGGGGGGGGGGGGGGGGGGGGGGGGEGGEGGGGBGGGGGGGGGGGGGGGGGD	AS:i:0	XN:i:0	XM:i:0	XO:i:0	XG:i:0	NM:i:0	MD:Z:151	YS:i:0	YT:Z:CP
HISEQ09:337:CA3UFANXX:7:1114:5239:96720	147	VIRSorter_Ga0164292_10000001-circular-cat_2	147315	42	151M	=	147297	-169	GCTATGAGAAGGCCGTTTTTAGATTTTCTTATTGATTTATCTGATCAATTATTTAAATTTTCAAACGTATTTATAGTTAAAGCTAGAGCTGATTTAGCAGAATATTTTCCTAAGGCATTAGAGCCAGTAGGTGCTGCACAGCCAGTTGTTG	GGGGGGGGGGGGGGFGGGGGGGEGGGGGGGGGGGGGGGGGGGGGGEGGGGGGGFGGGGGGGGGGFGGGGGGGGGGGGGGFGGGGGGGGGGGFGGGGGGDGGGGFGGCGGGGGGGGGGGGGGGGGGFGGDGGGGGGGGFGDGGF;GGBCCBB	AS:i:0	XN:i:0	XM:i:0	XO:i:0	XG:i:0	NM:i:0	MD:Z:151	YS:i:0	YT:Z:CP
HISEQ09:337:CA3UFANXX:7:1114:19346:96949	83	VIRSorter_Ga0164292_10000001-circular-cat_2	642	42	151M	=	511	-282	CTACGGTTATCACAAAAAACTTTAGCAGCCCTACATACAGCGATGGTCAAATTAGATTAAATTCAAATATTTACAGCGCTATTAAAAATAGAACAGTACAAACTCAAAAGGTAAGATATTATGGAGATTACACTATAATTAATTATCCTTC	#C8.90;0GF@@..F00F;0D080B.F</008<0E;8/F//@B>00=0B>E1GFE1>GGGGB@1CEGD1GGGGE<</1>EF1DGG@C1BFEBCF>GFFECFEC/111111CGGGGFEGGGFCGFGGGGGF;GGGC=;>CGGGFDE?@AB?A	AS:i:0	XN:i:0	XM:i:0	XO:i:0	XG:i:0	NM:i:0	MD:Z:151	YS:i:0	YT:Z:CP
HISEQ09:337:CA3UFANXX:7:1114:19346:96949	163	VIRSorter_Ga0164292_10000001-circular-cat_2	511	42	150M	=	642	282	CATAACTCAAATACCAATATATGCTGTTCAACAAGCTACAATTAATTACTTGTCGTCTAAGAATGCAAGTGCAGCAACAGGCAACTATGCTTGGGTATCATTTACCTCAGGTTCTATGGCAAACAATTCATCTACGGTTATCACAAAAAA	ABBBGDGCFG@DE1EFGG1FGGEGGGEG>FGGGG10EFGGGGGGGGCC1BGEGF>0CGD1<:1<CFEGEDGGGGGFGGD100:EGG>@1@@FDGGGECGGGGDDG00=C00?DDGGGG008FFGE8FGCEG@@80C>;FDEDFGG/@<E9	AS:i:0	XN:i:0	XM:i:0	XO:i:0	XG:i:0	NM:i:0	MD:Z:150	YS:i:0	YT:Z:CP
HISEQ09:337:CA3UFANXX:7:1114:4553:97179	99	VIRSorter_Ga0164292_10000001-circular-cat_2	15824	42	151M	=	16082	409	TAGAGCCAATACAAAACTCTATACTTCCTACTGATACTGAGCTTGTTAGAATTCCTAGAACTACAGCAAATCGTAATCCAATAGAATCATACTTCTATCAGAATGACTATAATAACATAGGATTTAATCTATATAGATTTGCAAAAATGCC	CCCCCGGGGGGGGGGGGGGGGGGGGGGGGGGGGGGGGGGGGGGGGGGGGGGGGGGGGGGGGGEGGGGGGGGGGGGGGGGGGGGGGGGGGGGGGGGGGGGGGE>FFGGGGGEGGGGGGGGFGCGGGGGGGGGGGGGFGGGGGGGGEGFG0F0	AS:i:0	XN:i:0	XM:i:0	XO:i:0	XG:i:0	NM:i:0	MD:Z:151	YS:i:0	YT:Z:CP
HISEQ09:337:CA3UFANXX:7:1114:4553:97179	147	VIRSorter_Ga0164292_10000001-circular-cat_2	16082	42	151M	=	15824	-409	AAGTTTTGTCTGGATATAGAAGCGATATAATACCCACCTTCTCTACCAGGTCAGTTCCAAACAGTCAAGAATTTTTTTCTACTGGATCAAGCGAAATAAATTATGGAAGTATTCATTTAGCTACAAACATTCATAGCCAAGCAGCAAGTAC	EGGGGGGGGGGGGGGGGGGGGGGGGGGGGGGGGGGGGGGGGGGGGGGGGGGGGGGCGGGGGGGGGGGGGGGGGGGGGGGGGGGGGGGGGGGGGGGGGGGGGGGGGGGGGGGGGGGGGGGGGGGGGGGGGGGGGGGGGGGGGGGGGGCCCCC	AS:i:0	XN:i:0	XM:i:0	XO:i:0	XG:i:0	NM:i:0	MD:Z:151	YS:i:0	YT:Z:CP
HISEQ09:337:CA3UFANXX:7:1114:9766:97493	99	VIRSorter_Ga0164292_10000001-circular-cat_2	144046	42	151M	=	144154	259	GCGGAAAAACGCAAACTGTAGGAGCAAAAGTCTTGGGAAACTTTGATGGTCCAAAGTTAGTTATCTATGGAGATAAAGGTCCAGACAAAGGAAAAATAAACCTTAAGATAATTAAAACCTCTGCAACAACAAGTGGGCAATCAGTAGTGTA	CCCCCCGGGGGGGGGGGGGGGGGGGGGGGGGGGGGGGGGGGGGGGGGGGGGGGGGGGGGGGGGGGGGGGGGGGGGGGGCGGGGGGGGGGGGGFGGGBGGGGGGGGGFGGGGGCGGGGGGGGGGGGGGGGGGGGGBE@DDGGGGGGGGGEDD	AS:i:0	XN:i:0	XM:i:0	XO:i:0	XG:i:0	NM:i:0	MD:Z:151	YS:i:0	YT:Z:CP
HISEQ09:337:CA3UFANXX:7:1114:9766:97493	147	VIRSorter_Ga0164292_10000001-circular-cat_2	144154	42	151M	=	144046	-259	TAATTAAAACCTCTGCAACAACAAGTGGGCAATCAGTAGTGTATACTTCAAACGGTATAGATCTTTACAATACAAACGCTGTTGTAGACACTCCAATATTTACTATAGATTTAAATACGCAAACTTCTGTTACCGGACTCAATGCATATGA	@GGGGGGGEGGGGGGGGGGGGGGGGGGGGGGGGGGGGGGGGGGGGGGGGGGGGGGGGGGGGGGGGGGGGFGGGGGGGGGGGGFGGGGGGGGGGGGGGGGGGGGGGGGGGGGGGGGGGGGGGGGGGGGGGGGGGGGGGGGGGFGGGGBBBBB	AS:i:0	XN:i:0	XM:i:0	XO:i:0	XG:i:0	NM:i:0	MD:Z:151	YS:i:0	YT:Z:CP
HISEQ09:337:CA3UFANXX:7:1114:13881:97593	83	VIRSorter_Ga0164292_10000001-circular-cat_2	123691	42	151M	=	123477	-365	CCCTTTCGGAGTCTTCTTAATCACCAATTATAATAATATTTATAGGATGGTGAATCCTTGGTCTAACCCTTCGTGAAGCCCTCGCTTGCGTTGAAGACATTGATTTCCATCTTCGTGATGTGTTCTTCGTTATACATAACGACGATGTCAT	##CADGBD6/GGGGGGBGGECC6D6@D=GGDD/=@GEGE=GDCGFGGGGGGCGFGGGGF0GGGEEGGGBGGGGGGF?//GBGGFGGGGGFGGEGGGGGGGGGGGGG>GGGGGB<EGCGGGGEGGGBGGGGGFEGF0@F><EGGGCG@CBBA	AS:i:0	XN:i:0	XM:i:0	XO:i:0	XG:i:0	NM:i:0	MD:Z:151	YS:i:0	YT:Z:CP
HISEQ09:337:CA3UFANXX:7:1114:13881:97593	163	VIRSorter_Ga0164292_10000001-circular-cat_2	123477	42	151M	=	123691	365	ACTCTTTCAGGTTTTTAAGCCTCAAGCGCATTTCTTTATCACACTGGTCTATATTTAGGCGATGGTTCTCATCATGCATCCACATAACTGAATGTTGCCATTCACATGTTGCATTAAGAGCATCGCTTAACAAGGATGCTAGATTTTTCAT	:<AB0EC1@CFFG>0CFG@11=;FE1C//EE/11EGGBG>FGEG>CDD1EF@FGCGG=>FG/BB/=<>1::1=1FEGGGG1>EBFGGGG>GCFGFGGCDDCC@FGGGGFG>GC;F;D0FD00FD>FDF>@GGG0@80CF06@D/EGGEGGE	AS:i:0	XN:i:0	XM:i:0	XO:i:0	XG:i:0	NM:i:0	MD:Z:151	YS:i:0	YT:Z:CP
HISEQ09:337:CA3UFANXX:7:1114:11682:99257	99	VIRSorter_Ga0164292_10000001-circular-cat_2	111369	42	151M	=	111477	259	ATTTTATTTGCTCCTTGAGTTGTAAAGTGTTCGTGCTTTGTCGCCGGCGTATAGTCCGATGACAAAACACATTGTGGTGAATGCTACTGCAAGATGCTTACGCATTGGTTGCCTTCCTTTTTTGTTGTGCTAATTTGTACAGATCATTCAT	CCCCCGGGGGGGGGGGGGGFGFGGGGGGGGGGGGGGGGGGGGGGGGGGGGGGGGGGGGGGGGGGGGGGGGGGGGGGGGGGGGGGGGGGGGGGGGGGGGGGGGGGGGFGGGGGGGGGGGGEGGGGGGGGGGGGDGGGGGGGGGGGGGGGGGG	AS:i:0	XN:i:0	XM:i:0	XO:i:0	XG:i:0	NM:i:0	MD:Z:151	YS:i:0	YT:Z:CP
HISEQ09:337:CA3UFANXX:7:1114:11682:99257	147	VIRSorter_Ga0164292_10000001-circular-cat_2	111477	42	151M	=	111369	-259	TTGCCTTCCTTTTTTGTTGTGCTAATTTGTACAGATCATTCATTGCTTGACCGTTATTGTACGTATCACGCAGTTTTTCTTCTGCAGGTGTTAGCTTTTTGCTTTTTTCTTCTTCGCCTTTGATCCAAATGACGAAGGCTATTCCGAGGTA	GGGGGGGGGGGGGGGGGGGGGGGGGGGGGGGGGGGGGGGGGGGGGGGGGGGGFGGGGGGGGGGGGGGGGGGGGGGGGGGGGGGGGGGGGGGGGGGGGGGGGGGGGGGGGGGGGGGGGGGGGGGGGGGGGGGGGGGGGGGGGGGGGGCCBCC	AS:i:0	XN:i:0	XM:i:0	XO:i:0	XG:i:0	NM:i:0	MD:Z:151	YS:i:0	YT:Z:CP
HISEQ09:337:CA3UFANXX:7:1114:7833:99558	83	VIRSorter_Ga0164292_10000001-circular-cat_2	108921	42	151M	=	108753	-319	TCTTGTTGTTGTTGGATGATTTCTTCTAGTGTGGTCATTAATATTCTCCTTTGTACGAATAAAAAATGTATTTTTATATATGTTTATGCGACTTGGGACCATTTTTAGATCATGTCCAGGATCATTGCCAATTGCAACACTAAATTTAGTA	D.DBGGGGGEEGGGECDD@D@F=FD0EBGGFBB0B>GDF>GGGGGGGF@@GC:F@GCFGGGDGEFGGGGFFGGGGGGGGEGEGGGGFGGGGGGGGCF:EGBGGGGFGG@GGGGGEEGGGGGGEGGGGGCGEGGGGCGGGFCCGGGGBBBBB	AS:i:0	XN:i:0	XM:i:0	XO:i:0	XG:i:0	NM:i:0	MD:Z:151	YS:i:0	YT:Z:CP
HISEQ09:337:CA3UFANXX:7:1114:7833:99558	163	VIRSorter_Ga0164292_10000001-circular-cat_2	108753	42	151M	=	108921	319	TCTCATTGTTTTGCCTTTGCTGCGAGCTTACCAAGATGATCTATTGCTACTTCTTTAGATGCTGGATCATTGGTAAGTAGGAGCTTGTGGATTTGATTGATGTACTGGTATAGTTTCTCTTGTGCTTCGCCATGAGTTTTGACTACTAGCC	AB@BBG@G1FG>DGGGEEGCGGGGGGFGGGGGGGGGGGG1:EC>BBFFGGGGGGGGGG>@FGGG>GFC@<1FFBFGG<1ED1E011:FGB10<EDC@DGFFGGGGGGGFDGGFFGGGGGGGGGE>CDFDGGCFGEGGGGGGGC0DGG.D@8	AS:i:0	XN:i:0	XM:i:0	XO:i:0	XG:i:0	NM:i:0	MD:Z:151	YS:i:0	YT:Z:CP
HISEQ09:337:CA3UFANXX:7:1114:16313:99994	99	VIRSorter_Ga0164292_10000001-circular-cat_2	26515	42	151M	=	26645	281	GTCATAAGATTAAAATAGAAACAATTATTGATAAGAACGAGAAATATGGAAGAATACTTGCTAGAGTATGGAATGAAGCAGGAGCTTGTCTAAATACAGACATAGTTTCTGCTGGCTTAGCTAGAGAATACTTTGGTGTAGGCGACAAGAC	BBBBAFGGG>CFGGGEGGGGGGGGGGGGGGGGGGGGGGGGGGGGEFGGGGGFGGGGGG1FGGGGGGGGGGGGGGGGGG>FDDDGG1B1CFFGGGGGGGEGGGFGGFCCG>BCCFGGBGGGGGGEGGGGDEG=DGGEGGGGFGGFGGGCEGG	AS:i:0	XN:i:0	XM:i:0	XO:i:0	XG:i:0	NM:i:0	MD:Z:151	YS:i:0	YT:Z:CP
HISEQ09:337:CA3UFANXX:7:1114:16313:99994	147	VIRSorter_Ga0164292_10000001-circular-cat_2	26645	42	151M	=	26515	-281	CTTTGGTGTAGGCGACAAGACATTCCAGGAATTCAAGAAAGAAAAGTAATGCAAACATTTTTACCATATCCTGATTTTGTGCAATCAGTAAAGGTTTTAGACTACCGTCGGTTGGGCAAACAAAGAGTAGAAACATTCCAGGTCCTTAACA	8E<GGGGDGDGGGDDEFGGGGGCF=GGGGGGGGGGFDCFCGEGGGGGGGGGDFDDGGGGGGGGGGGGGGGGGGEGGGGGGGGGGGGFGGGGGGGEGGGGGGGGGGGGGGGGGGGGGGGGF>GFGFEGGGGGGGGGGGGGGFGGGGGBBA@B	AS:i:0	XN:i:0	XM:i:0	XO:i:0	XG:i:0	NM:i:0	MD:Z:151	YS:i:0	YT:Z:CP
HISEQ09:337:CA3UFANXX:7:1114:15237:100619	99	VIRSorter_Ga0164292_10000001-circular-cat_2	112701	42	151M	=	112765	215	AATCACCCTTCTTTTTAGACAGAAAGTCCTAGTTTAGAAGGGTATCTTGGGCATGTTATAGATTAAACACGCACTAAAGAGGCTTTAGAAGCAATATAATATTTGCTCCTATCATCTCTAGATTGAGTTAAGTGCTCGGATAAGCCAATCA	AAABBGGGEDGGGGGGFGGGGGGGGGGGGGGGGGGGGGGGGGGGGGGGGGGGGGGGGGGGGGGGGGGGGGGGGGGGGGGGGGGGGGGGGGGGGGGFGGGGGGGGGGGGGGGGGGGGGGGGGGGGGGGGGGGGGGGGGGGGGGGGGGGGGGG	AS:i:0	XN:i:0	XM:i:0	XO:i:0	XG:i:0	NM:i:0	MD:Z:151	YS:i:0	YT:Z:CP
HISEQ09:337:CA3UFANXX:7:1114:15237:100619	147	VIRSorter_Ga0164292_10000001-circular-cat_2	112765	42	151M	=	112701	-215	AAACACGCACTAAAGAGGCTTTAGAAGCAATATAATATTTGCTCCTATCATCTCTAGATTGAGTTAAGTGCTCGGATAAGCCAATCAATTGGTTGATTAGGGCTCTTTGCACTGAACGTGTACAACCACTGGTCGTGATTGGCCTTTGGAT	GGGGGGGGGGGGGGGGGGGGGGGGGGGEGGGGGGGGGGGGGGGGGGGGGGGGGGGGGGGGGGGGGGGGGGGGGGGGGGGGGGGGGGFGGGGGGGGGGGEGGGGGGGGGGGGGGG@FGGGGFCFGGGGFGGGGGGGGGFGGGGGGGGBBBAB	AS:i:0	XN:i:0	XM:i:0	XO:i:0	XG:i:0	NM:i:0	MD:Z:151	YS:i:0	YT:Z:CP
HISEQ09:337:CA3UFANXX:7:1114:10460:101254	83	VIRSorter_Ga0164292_10000001-circular-cat_2	25802	42	151M	=	25734	-219	GCATTTGCCAATAATCCAAACATTCATATACTTGGACCAAAGCAAAGAGACGAGTATGGTTATATAACTCATGCAGGAATAGTTGGAACCAACACGCAGCCTAAGCATAGAGGCTGGCGAGAGCATGATCCGCAAGACTCTCTCTATAAAG	=GEGGGEBGGGGGGEBGGGGGGGGGGGGGGGGGGGGGGGGGGGGGGGGGGGGGGGGGGGGGGGEGGGGGGGGGGGGGGGGGGGGGGGGGGGGGGGGGGGGGGGGGGGGGGGGGGGGGGGGGGGGGGGGGGGGGGEGGGGGGGGGGGCCCCC	AS:i:0	XN:i:0	XM:i:0	XO:i:0	XG:i:0	NM:i:0	MD:Z:151	YS:i:-5	YT:Z:CP
HISEQ09:337:CA3UFANXX:7:1114:10460:101254	163	VIRSorter_Ga0164292_10000001-circular-cat_2	25734	42	151M	=	25802	219	CAGAGATAATTGGAGTATTGAATGGTGATGTTTGGATGACCAGCGAAGACTGTTTAAATATAGAAAAAGCATTTGCCAATAATCCAAACATTCATATACTTGGACCAAAGCAAAGAGACGAGTATGGTTATATAACTCATGCAGGAATAGT	BBCBAGFGGGGGGGGGGGFFGGGGGGGGGGGGGGGGGGGGGGGGGGGGGGGGEFGGFGGGGGGGGGGGGGGGGGGGGGGGGGGGGGGGGGGGGGGGGGGGGGGGGGGGGGGGGGGGGGGGGGGGGGGGGGGGGGGGGEGGGGGGGGGGGGD	AS:i:-5	XN:i:0	XM:i:1	XO:i:0	XG:i:0	NM:i:1	MD:Z:8G142	YS:i:0	YT:Z:CP
HISEQ09:337:CA3UFANXX:7:1115:8925:2477	83	VIRSorter_Ga0164292_10000001-circular-cat_2	143941	42	125M	=	143787	-279	CTGGTTCCAATCTTGTTAACTACTATTCTCATTCCGTAGTAGCTGGATCCTCAAACGTGCGAGTATCTCAAATTACTTACTTGGGAGATCCAGGAATATGGGTAAGCGGAAAAACGCAAACTGTA	<GC080GC008;0800G@F;00GGGGGGGGE9/GE90:0F:E0FBE?00:</110BGC<=1@EG>0F1BF1GEF1B>GF=1:11GFCFE1@C::B@FBGF=1/FC/F1=0CE/;/1=1CCGE1??	AS:i:0	XN:i:0	XM:i:0	XO:i:0	XG:i:0	NM:i:0	MD:Z:125	YS:i:0	YT:Z:CP
HISEQ09:337:CA3UFANXX:7:1115:8925:2477	163	VIRSorter_Ga0164292_10000001-circular-cat_2	143787	42	20M	=	143941	279	TCTTTAACAGATGTAAACGC	B3:A0E;FG;1@FCC11>FC	AS:i:0	XN:i:0	XM:i:0	XO:i:0	XG:i:0	NM:i:0	MD:Z:20	YS:i:0	YT:Z:CP
HISEQ09:337:CA3UFANXX:7:1115:15290:2277	83	VIRSorter_Ga0164292_10000001-circular-cat_2	200882	42	151M	=	200745	-288	CAGCAAGATGGTTTATGTCATCTTGGATATCCGGGCACTTCAGTATGCAAGACTTGAGAAATAGTTCAAGATTCTTATTGGGTAATCCATCTAGCAACTCTCTGCTTACTACAAACGGAAATATATCGGTTGAGTCTTTGTCTCAAAGTTT	DBG69GEE.GD/9//@D/;;0@0F=EGBCCCBB0C8<;00GFCF@BECFE:<0D>F@CC>F>FGDBC01@F>11FCF@GFGFCGFE1EGGFGF::E1GEGGF>EFF:F1:F<D?BGG@BEF1@GBGGBFCDDGGFGGDF10FCGGGBB@BB	AS:i:0	XN:i:0	XM:i:0	XO:i:0	XG:i:0	NM:i:0	MD:Z:151	YS:i:-3	YT:Z:CP
HISEQ09:337:CA3UFANXX:7:1115:15290:2277	163	VIRSorter_Ga0164292_10000001-circular-cat_2	200745	42	151M	=	200882	288	TGACCTGGTTTACTTAGCAGACGTTTATGAAAGAATGTATGGAATATTTGAAGTAGAACAAGTAGTCCATCACTTTACTCCTCAAATGGGATTTGTAACATCTATCACTCCAAATGCATTCGTTACAATTATTGATCCAGCAAGATGGTTT	<33001101FGGG1C1;F111=<<:F0:<DGGGGGGGGGGGEGGGG>FG1?11=:1CF::B1EF>BD1D1B1<:FCE1EGG11:1==F111<FG1FGG>GEGGGGC0=FG@EGC0BFCG00ED08.0;FGG080;000;C0@@@0980088	AS:i:-3	XN:i:0	XM:i:1	XO:i:0	XG:i:0	NM:i:1	MD:Z:131A19	YS:i:0	YT:Z:CP
HISEQ09:337:CA3UFANXX:7:1115:16402:2694	99	VIRSorter_Ga0164292_10000001-circular-cat_2	52208	42	151M	=	52348	291	TCAACGAACCAAGGAACCAACTACTCCTTAAGTACGGAAATGTTTTCTGGTAGCAATCCTGTCACGACAGGTTACGGACCTGTTCGCTTTGGTATTAAGGCGGGAAATCAAAGTTGTTTCTCTAGTGAAGGCGTAGGCCCATGTGTGTATG	CCCCCGGGGGGGGGGGGGGGGGGGGGGGGGGGGGGGGGGGGGGGGGGGGGGGGGGGGGGGGGGGGGGGGGGGGGGGGGGGGGGGGGGGEGGGGGGGGGGGGGGGGGGEGGGGGGGGGGGGGGGGGGGGGGGGGGGGGEEGGBGGGGGGGGG	AS:i:0	XN:i:0	XM:i:0	XO:i:0	XG:i:0	NM:i:0	MD:Z:151	YS:i:0	YT:Z:CP
HISEQ09:337:CA3UFANXX:7:1115:16402:2694	147	VIRSorter_Ga0164292_10000001-circular-cat_2	52348	42	151M	=	52208	-291	ATGTGTGTATGGACCGGAAATAACTGCTGATGCAACAGTTGTCAACCCAAATCCGACCACTACAACAACTACTACGGAACCAGCGGTTGTCCCCCCTCCTGTTGAAACTATTCCAACAGAAAACACTACTGTTCCAATTCCTGAACTAGGG	8GGGGGGGGGGGGGGGGGGGGGGGGGGGGGGGGGGGGGGGGGGBGGGBGBDGGGGGGGGGGGGGGGGGEGGDGGGGGGGGGGGGGGGGGGGGGGGGGGGGGGGGGGGGGEGGGGGGGGGGGGGGGGGGGGGGGGGGGGGGGGGGGGCBCCB	AS:i:0	XN:i:0	XM:i:0	XO:i:0	XG:i:0	NM:i:0	MD:Z:151	YS:i:0	YT:Z:CP
HISEQ09:337:CA3UFANXX:7:1115:4912:2962	83	VIRSorter_Ga0164292_10000001-circular-cat_2	202524	42	151M	=	202358	-317	AAAATCAGTAGAAACACCAAAAGACTTTATGCCTCAGCTAAATCCAGTTAGTGAGTATACAGTTGGAGGAGGAGGTAAATATGTCAGGTGATATAAATCTTAGCGTTGATGATCTAAATGATTCTCAGTCTAGTGTTACAAAAATATCTGA	GGGBGGGGGGGEDGGGGGGGGGGGGGGGGGGGGGGGGGGGGGGGGGGGGGGGGGGGGGGGGGGGGGGGGGGGGGGGGGGGGGGGGGGGGGGGGGGGGGGGGGGGGGGGGGGGGGGGGGGGGGGGGGGGGGGGGGGGGGGGGGGGGGCCCCC	AS:i:0	XN:i:0	XM:i:0	XO:i:0	XG:i:0	NM:i:0	MD:Z:151	YS:i:0	YT:Z:CP
HISEQ09:337:CA3UFANXX:7:1115:4912:2962	163	VIRSorter_Ga0164292_10000001-circular-cat_2	202358	42	151M	=	202524	317	TATTAATGAATATCTTAATAGCCAATGAGTTGTATGAAAAATCTTCTGAATGGCCAGTTGTATCTTGGGACGAGTACTATGAAGACGGAAAGCCTGTTACTCTTAACTGGGAATTAATAACTTCAGGTTTAGCTCAAGTATATATGACCGG	BBCCCGGGGGGGGGFGGGGGGGGGGGGGGGGGGGGGGGGGGGFGGGGGGGGGGGGGGGGGGGGGGGGGGGGGGGGGGGGGGFGGGGGGGGGGGGGGGGGGGGGGGGGGGGGGGGGGGGGGGGGGGGGGGGGGGGGGGGGGGGGGGGGGGGG	AS:i:0	XN:i:0	XM:i:0	XO:i:0	XG:i:0	NM:i:0	MD:Z:151	YS:i:0	YT:Z:CP
HISEQ09:337:CA3UFANXX:7:1115:17121:2895	99	VIRSorter_Ga0164292_10000001-circular-cat_2	19619	42	151M	=	19826	358	ATCTTTTGACGTAGCAGAAAAATACCTAACGATATATCTAGGTGAAGCAGATTGGAAAGAAAAAATAGGACAACTGTGGACAGTGCAGAAAAGAAGATTAGGCGACGAGCAGCAAGCAAAAGACTTCATTAAAAAGTCCGTAGCGTGTGCA	CCCCCGGGGGGGGGGGGGGGGGGGGGGGGGGGGGGGGGGGGGGGGGGGGFGGGGGGGGGGGGGGGGGGGGGGGGGGGGGGGGGGGGGGGGGGGGGGGGGGGGGGGGGGGGGGGGGGGGGGGGGGGEGGGGGGGGGGGGGGGGGGGGGGGGB	AS:i:0	XN:i:0	XM:i:0	XO:i:0	XG:i:0	NM:i:0	MD:Z:151	YS:i:0	YT:Z:CP
HISEQ09:337:CA3UFANXX:7:1115:17121:2895	147	VIRSorter_Ga0164292_10000001-circular-cat_2	19826	42	151M	=	19619	-358	ATTTTGGGTTGGTGGTTGGCCTCAGTTCAATGAAAGAGATTGGTTTGATTTATTTAAGTCTATAGCTAAAAAAGATTTAGAAATAGAGAAGAATAGAAAGATTGTGCTACAGTCTGGAATCTTTAATCAGATAGATGTTTCCCCACTGACA	BGGGGGGGGGGGGGGGGGG@GFGGGGGGGGGGGGGGGGGGGGGGGGGGGGGGGGGGGGGGGGGGGGGGGGGGGGGGGGGGGGGGGGGGGGGGGGGGGGGGGGGGGGGGGGGGGGGGGGGGGGGGGGGGGGGGGGGGGGGGGGGGGGCCCCC	AS:i:0	XN:i:0	XM:i:0	XO:i:0	XG:i:0	NM:i:0	MD:Z:151	YS:i:0	YT:Z:CP
HISEQ09:337:CA3UFANXX:7:1115:4800:3637	83	VIRSorter_Ga0164292_10000001-circular-cat_2	27372	42	151M	=	27212	-311	GCCAACGATAGTAATGTGTTCTAATAAAAATAAAGATCGCCCATACATGAAGTATATGTCAACTAAAATTTTAGAAAACATAGAAGATGCCATAGAATATATAACTATTCATTATCCAATTAATTAGGGTACAAATATGAAAAAATATTTA	;0CGF.=GGGGGGGDCC0C00@F=00GGGF<C>DGC/<F:0EGGGFC1EEGGGGGGFF>EGF>EGCGC@GEGGFGGDBEGEGGGECGGGGGGGGGGGGGGGGGGDEGG>FGGGGEFGGGGGGEEGGGGGGGGGGG>GGGGGGGGGGBBBAB	AS:i:-3	XN:i:0	XM:i:1	XO:i:0	XG:i:0	NM:i:1	MD:Z:25C125	YS:i:0	YT:Z:CP
HISEQ09:337:CA3UFANXX:7:1115:4800:3637	163	VIRSorter_Ga0164292_10000001-circular-cat_2	27212	42	151M	=	27372	311	CCTCCATACCTGAAGGCAACAACATGTCTCCGGAAGAAATCGTGCAAAAAAATCTTTTCATGCAGAAGAAGTCTGATATACTTTTGGTTGAGTATATGTTAGAAGATCGTGCGTACATAGGAACTGACTACGAAATGGCCTGGGCTAAAAT	BBBBBGCGEGGEGGGGGGGGGGGGGEGGGGGGGGGDDGEFGGGEGGGCGGG@EGGEFGGGGGEGGEGGGGGGGGGGGGFGGGGGGGGGGBFCFGGGGGGCF@GGGGGDGGGGGFGGGGGECF6DDGBGGGGGGGDGG=GGGEB.D<EEGGD	AS:i:0	XN:i:0	XM:i:0	XO:i:0	XG:i:0	NM:i:0	MD:Z:151	YS:i:-3	YT:Z:CP
HISEQ09:337:CA3UFANXX:7:1115:6863:3512	83	VIRSorter_Ga0164292_10000001-circular-cat_2	69202	42	151M	=	69125	-228	TTTTTAGATTGATCTACCCAGAATTTGATAAGTTGTCTTTGATTAGCTATTGTTTCAAATTGAATAAGATCAGGTTGATCTTGATTAATAGGATGACGCTTTAATTTTTTAATTACTTCTGTAATTGGATTATGATGTGTCATTTTTTTCC	GGGGGGEGGGGGGGGGGCFGGGGGGEGGGGGGGGGGGGGGGGGGGEGGGGGGGFGGGGGGGGGGGGGCGGGGGCGGGGGGGGGGDGGGGGGGGGGGGGFGGGGGGGGGGGGFGGGGGGGGGGGGGGGGGGGGGGGGGGGGGGGGGGCCCCC	AS:i:-10	XN:i:0	XM:i:2	XO:i:0	XG:i:0	NM:i:2	MD:Z:57G5G87	YS:i:-10	YT:Z:CP
HISEQ09:337:CA3UFANXX:7:1115:6863:3512	163	VIRSorter_Ga0164292_10000001-circular-cat_2	69125	42	151M	=	69202	228	CAGCAATTTCTGTATAATTATATTCTTCACGCAAAGTAGCTATTTGAAGCTTAAGTGCTTCGTTTTCTAATTCTAATTTTTTAGATTGATCTACCCAGAATTTGATAAGTTGTCTTTGATTAGCTATTGTTTCAAATTGAATAAGATCAGG	CCCCCGGGGGGGGGGGGGGGGGGGGGGGGGGGGGGGGGGGGGGFGGGGGGGGGGGGGGGGGGGGGGGGGGGGGGGGGGGGGGFFGGGGGGGGGEDGGGGFGGGGGGEGGGGEGGGGGGGGGGGEEGGGGGGGGGGGGGGEGGGDD@@@D=C	AS:i:-10	XN:i:0	XM:i:2	XO:i:0	XG:i:0	NM:i:2	MD:Z:134G5G10	YS:i:-10	YT:Z:CP
HISEQ09:337:CA3UFANXX:7:1115:3635:4000	83	VIRSorter_Ga0164292_10000001-circular-cat_2	76923	42	151M	=	76705	-369	AGAAGTATTGGACAAAAGAAACAATAAGCTTTTAAAATACTTTGCTGTGTTGTATCTATAGCCCATATTAGCAAGAATAGCAGCATTTTTTTTAGAAGAAGCAGATATTCTATCAATTATAGGAGCAAAGTATTCTTGATTAAACATATGA	GGGGGGGGGFCGGGEFF0GGEGGEGGGGCGGGGGGGGGGGEGGGGE8GGGGGGGGFCGCE>GDCGGGGGGGGGGGGGGGGGGEGGGGGGGGGGG>GGGGGGGGGGGGGGEGGGGGGGGGGGGGGGGGGGGGGGGGGGGGGGGGGGGCCCCC	AS:i:0	XN:i:0	XM:i:0	XO:i:0	XG:i:0	NM:i:0	MD:Z:151	YS:i:0	YT:Z:CP
HISEQ09:337:CA3UFANXX:7:1115:3635:4000	163	VIRSorter_Ga0164292_10000001-circular-cat_2	76705	42	151M	=	76923	369	CTATAATTTGTTTCTAAAGAACAAGAAGGATAATGAGAATACACTGCAGATAAAACTTTTGCTATTTTAGCCCAAGGAGTTACTGCATTTGAATAAGTTTGAGGTATTAAGGAAGAAGAAGAAGAATTAGAATTAGACTTTTTTAAATGGT	BBBCCGGGGGGGGGGGGGGGGGGGGGGGGEGGGGGGGGGGGGGGGGGGGGGGGGGGGGGGGGGGGGGGGGGGGGGGGGGGGGGGGGGGGGGGGGGGGGGGEGGGGGGGGGGGGGGGGGGGGGGGGGGGGGGGGGGGGGEGGGGGGGGGGB6	AS:i:0	XN:i:0	XM:i:0	XO:i:0	XG:i:0	NM:i:0	MD:Z:151	YS:i:0	YT:Z:CP
HISEQ09:337:CA3UFANXX:7:1115:9668:3866	99	VIRSorter_Ga0164292_10000001-circular-cat_2	9917	42	151M	=	10084	318	CTTCAAAAATAGAAGAAACTCTAGTTAGCATAGAACAAAATGACATTAAGTCAATTAATTTTTATACTAATTTTCCAGCAGAAAACATTAGTAGTGATACAGGCATTAAGAATATTATAACTGGAAGTTCTAACAACTCTTGGAATTTAAC	CCCCCGGGGGGFGGGFGGGGGGGGGGGGGGGGGGGGGGGGGGGGGGGGGGGGGGGGGGGGGGGGGGGGGGGGGGGGGGGGGGGGGGGGGGGGGGGGGGGGGGEGGGGGECCCGGEGGGGGGGGGGGGGGGGGGGEGGGGGGGGGGGGGGG@	AS:i:0	XN:i:0	XM:i:0	XO:i:0	XG:i:0	NM:i:0	MD:Z:151	YS:i:0	YT:Z:CP
HISEQ09:337:CA3UFANXX:7:1115:9668:3866	147	VIRSorter_Ga0164292_10000001-circular-cat_2	10084	42	151M	=	9917	-318	GTTATTAATAATTCAATATTTTCTCAAGCTCAATTTCAAAGTTTCAACGCAGACTCATCTGGTATAGTTGGCGCAGAAGTAGCAGTGTCCGTAGAACTGCTAAGAAGTGTTGACGCAGAAAGGATAAGGATTTCTCCAAATATTGGGCAGG	#GGGGGGGGGEGGBGGEGGGGGGGGFGGGGGCGGGGGGGGGGGGGGGGGFGGGGGGFFGGGGGGGGGGGGGGGGGGGGGGGGFGGGGGGGGGGGGGGGGGG>GGGGGGGGGGGGGGGEGCGGGGGGGGGGGGGGGGGGGGGGGGGGBBBCB	AS:i:0	XN:i:0	XM:i:0	XO:i:0	XG:i:0	NM:i:0	MD:Z:151	YS:i:0	YT:Z:CP
HISEQ09:337:CA3UFANXX:7:1115:14597:3837	99	VIRSorter_Ga0164292_10000001-circular-cat_2	119506	42	151M	=	119573	218	CAAGTCTGCAATCTGCTCACGGGTGAATGTGTCAAACACCCACCGGATTGCCTTGCGGGAACATTTTTCATAGCTCCACTTGTGCTTGGGGTCACTTTGGATTTTGTCTGCAATCTTGATGATTGCCAAGCCGAGCTCAAGCCCGTATTGA	CCCBCFGGGGGGGGGGGGGGGGGDCFGDFGGGGGGGGGGGGGGGGGFGGGGGGGGGDGGGGGGGGGGFGGGGGGGGGGGGCGGGGGFGGG@CGGGGEGFCGGGGGGGG=@EGCGGGGGGGGGGGGGGGGGGEGGGGCGGGGGGGG>>DDBC	AS:i:0	XN:i:0	XM:i:0	XO:i:0	XG:i:0	NM:i:0	MD:Z:151	YS:i:0	YT:Z:CP
HISEQ09:337:CA3UFANXX:7:1115:14597:3837	147	VIRSorter_Ga0164292_10000001-circular-cat_2	119573	42	151M	=	119506	-218	TCATAGCTCCACTTGTGCTTGGGGTCACTTTGGATTTTGTCTGCAATCTTGATGATTGCCAAGCCGAGCTCAAGCCCGTATTGACGACAAATCCTTTCTTGTACTTGAGTTTCCTCAAATTGGGACTGGGACATGGATTTCTCCTTTTGTT	GGGGGGGGGEC@GGGGGGGGGGEGGGDEGGGGFEGGGGEGGGGEFGGGGGGGGGGGGGGGGGGGGGGGDGGGGCB<GGGGGGGGGGGGGGGGGGGGGGGGGGGGEFGGGGGGGGGGEGGGGGGGGGGGFGGGGGGGGGGBFFDFGGCBBBB	AS:i:0	XN:i:0	XM:i:0	XO:i:0	XG:i:0	NM:i:0	MD:Z:151	YS:i:0	YT:Z:CP
HISEQ09:337:CA3UFANXX:7:1115:9253:4331	83	VIRSorter_Ga0164292_10000001-circular-cat_2	56678	42	151M	=	56523	-306	TCAGATACAAATGTTCTTAAATATGATGCTGCTTTAAATAAATATATTCCAGGAGTTGCGTCTACTGTAGCTTCTCTTGATGACTTAACTGATGTAATTGTAACAAGCGCAACTCCAAACCAAGTATTAAAATGGGATGGAACACAATGGA	#GGEGGGGGFGGGGEGGGGGGGGGGGGGFGGGGGCGGGGGGGGGGGGFGGGGGGGDGCBEGGFGGGGGGGGGGGGGGGGGGGFGFCGGGGGGGGGGGGGGGGGGGGGBGGGGGFGGGGGGGGGGGGEGGGGGGGGGGGGGGGGGF@CCCCC	AS:i:0	XN:i:0	XM:i:0	XO:i:0	XG:i:0	NM:i:0	MD:Z:151	YS:i:0	YT:Z:CP
HISEQ09:337:CA3UFANXX:7:1115:9253:4331	163	VIRSorter_Ga0164292_10000001-circular-cat_2	56523	42	151M	=	56678	306	CTGATCATGGTTCAATGACAGGACTTAGTGACGACGATCACACTCAATACCTTCGCACAGATGGAACTAGAACTGCAACATCTTTAACTGTTTCTGGAAGTATAACTACAAGTAGTTTAATTCTTGATGGAATAGAAATAGATGCAGCCAC	BBBBBGGGGFGGGGGGGCFDGGGGGGGGGCEGGGGGGGGGGGGGGGGGGGGGGGGGGGGGGGFGBGGGGGGGGGGGGGGGGCGGGGGGGGGGGGGGGGGGGGGGFEGGGGGGFGGGGGGGGGDEFDEGGCG@G@DGGGGGGGBD=@D=DGG	AS:i:0	XN:i:0	XM:i:0	XO:i:0	XG:i:0	NM:i:0	MD:Z:151	YS:i:0	YT:Z:CP
HISEQ09:337:CA3UFANXX:7:1115:3477:4749	99	VIRSorter_Ga0164292_10000001-circular-cat_2	151142	42	151M	=	151209	218	AGATGTTGACGACGCTACAAAAAAACTTCAAGAGCTTGAAGAAGAAAACAAAAAACTCAAGAGCGCAATGCATAGAACTCTCGTAGAGAGAGTTGTTGATACAAAAATTGCAACTGGAATTGAGTCTCATGAACTTAGAGAAGAACTTATT	CCCCCGGGGGGGGGGGGGGGGGGGGGGGGGGGGGGGGGGGGGGGGGGGGGGGGGGGGEGGGGGGGGGGGGGGGGGGGGGGGGGGGGGGGGGGGGGGGGGGGGGGGGGGGGGGGGGGGGGGGGGGGGGGGGGGGGGGGGGGGGGGGGGEGGG	AS:i:0	XN:i:0	XM:i:0	XO:i:0	XG:i:0	NM:i:0	MD:Z:151	YS:i:0	YT:Z:CP
HISEQ09:337:CA3UFANXX:7:1115:3477:4749	147	VIRSorter_Ga0164292_10000001-circular-cat_2	151209	42	151M	=	151142	-218	ATGCATAGAACTCTCGTAGAGAGAGTTGTTGATACAAAAATTGCAACTGGAATTGAGTCTCATGAACTTAGAGAAGAACTTATTGGAGATCACTTAACACGTAGTGCTTCTTCACTAGCTGATTCATTAAGAGATCTTGCAAAACTTCCAA	GFGGGGGGGGGGGDGGGGGGGGGGGGGGGGGGGGGGGGGGGGGGGGGGGGGGGGGGGGGGGGGGGGGGGGGGGGGGGGGGGGGGGGGGCGGGGGGEGGGGGGGGGGGGGGGGGGGGGGGGGGGGGFGFGGGGGGGGGGGGGEGGGGBBAAA	AS:i:0	XN:i:0	XM:i:0	XO:i:0	XG:i:0	NM:i:0	MD:Z:151	YS:i:0	YT:Z:CP
HISEQ09:337:CA3UFANXX:7:1115:3514:4699	99	VIRSorter_Ga0164292_10000001-circular-cat_2	25176	42	151M	=	25384	359	TATTTTAGTCCGGAAGAAGATTATGCAGATGAAAAATGGTAAGTATACAAAGACAGTTATAGTTTCTTTTTTGATAGGGGCTTTATTAGCTAACGTATCATTTAGAAAAAAGTCTTTACAAAAAGATGAAGTTAATTGGATGCAGTACCTA	CCCCCGGGGGGGGGGGGGGGGGGGGGGGGGGGGGGGGGGGGGGGGGGGGGGGGGGGGGGGGGGGGGGGGEGGDDGGEGGGGGGGGGGGGGGGGGGGGGGGGGGGCGGGGGGGGGFGGGGEFGGG<FFGGGGGGGEGE/CGGGGGGGGCDDD	AS:i:0	XN:i:0	XM:i:0	XO:i:0	XG:i:0	NM:i:0	MD:Z:151	YS:i:0	YT:Z:CP
HISEQ09:337:CA3UFANXX:7:1115:3514:4699	147	VIRSorter_Ga0164292_10000001-circular-cat_2	25384	42	151M	=	25176	-359	TCTTTAATAAATTCTGGAGCAAACTATGAAGAAGCGTTTAACTTAACGCTTATTTCTAAAGCTCATAGAGAAATGGTATTGGGGGAAACTCATGATTGATTTATGTGTTGTAAATTATAATACAAGAAAACTGTTGCAGAGATTTTTGGAT	GBGCGGGGGGGEEGGGGGGGGGFCGGGGGGFGG@GGGGGGGGGGGGGGDGGGGGGGGGGGGGGGGGGGGGGGGGGGGGGGGGGGGGGGGGGGGGGGGGGGGGGGGGGGGGGGGGGGGGGGGGGGGGGGGGGGGGGGGGGGGGGGGGCCCCC	AS:i:0	XN:i:0	XM:i:0	XO:i:0	XG:i:0	NM:i:0	MD:Z:151	YS:i:0	YT:Z:CP
HISEQ09:337:CA3UFANXX:7:1115:13887:4548	83	VIRSorter_Ga0164292_10000001-circular-cat_2	140493	42	151M	=	140363	-281	CCCACAAAGATGGAAGATGTCTTGTTATTGCGCCAATGAAATCTCACGTTGAATTAATCTATCAAGAGATTCTAAGACTTGCATCTAAGAATGAAATTGTAATGAACTCTATAGTTAGAAAAGTTACAAGCCCTCAATTCATGATTCAATT	BGGGGGGGGGGGGGGGGGGGGGGGGGGGGGGGEGGGGGGGFGGGGGGGGGGGGGGGGGGGGGGGGGGGGGGGGGGGGGGGGGGGGGGGGFGGGGGFEGGGGGGGFEGGGGGGGGGGGGGGGGGGGGGGGGGGGGGGGGGGGGG>GGCCCCC	AS:i:0	XN:i:0	XM:i:0	XO:i:0	XG:i:0	NM:i:0	MD:Z:151	YS:i:0	YT:Z:CP
HISEQ09:337:CA3UFANXX:7:1115:13887:4548	163	VIRSorter_Ga0164292_10000001-circular-cat_2	140363	42	151M	=	140493	281	TTACAGGCCGAAACAAGAGTGTATCAAACTTTAATTTTGAGAGACCCTGCATTAAGAAAAGTTTTAAGAGCTGGTCGTCGTCTTGGTAAAACATTTAGTATGGCTGTTTATCTGTTGCACTATAGCTATACCCACAAAGATGGAAGATGTC	AAABCGGGGGGGGGGGGBGGGFGGGGGGGGGGGGGGGGGFGGGGGGGGGGGGGGGGFGGGGGGGGGGGGGGGGGGGGGGGGGGGGGGGGGGGGGGGGGGGGGEGGGGGGGGGGGGGGGGGFGGGGGGGGGGGGGGGGGGGGGGGGGGGGGG	AS:i:0	XN:i:0	XM:i:0	XO:i:0	XG:i:0	NM:i:0	MD:Z:151	YS:i:0	YT:Z:CP
HISEQ09:337:CA3UFANXX:7:1115:4016:4978	83	VIRSorter_Ga0164292_10000001-circular-cat_2	109119	42	151M	=	109037	-233	CGCAGGTTTTCTATCAATCCCGACACGTCACTTTACTTATAATTAAGAAGGACACGTGCAGCCCTTAGTACGCCTAAATGGATTCGAACCATTATAATATTAAGTCTTTACTTTAACCAAGGTTCTTTTCGAGAACATTAATACCGATTAC	DGGGGGDBDEGGDEGGGDG<DGGGG<F@@F0FCC;0FDGGGG>GGF0FCE0GGGGGGBGFC>0>GGECGFE@:1E@F1F1GGGGDCGGCEGEGGGGF>FCGCGD>GGGGGEGGGGGFGGGGFBGGGGF@F>GGGGGGGGGGGGF0G@CBAB	AS:i:0	XN:i:0	XM:i:0	XO:i:0	XG:i:0	NM:i:0	MD:Z:151	YS:i:0	YT:Z:CP
HISEQ09:337:CA3UFANXX:7:1115:4016:4978	163	VIRSorter_Ga0164292_10000001-circular-cat_2	109037	42	151M	=	109119	233	CAGGATCATTGCCAATTGCAACACTAAATTTAGTATATTGATAGAACATTCGTCAATGCATATACTAGGCATGATAATTTTACGCAGGTTTTCTATCAATCCCGACACGTCACTTTACTTATAATTAAGAAGGACACGTGCAGCCCTTAGT	AA3:0C@GDFGGGGE@DBGEDGGGGCFGG>FG@GFGGEGD@FGG1FBECGDGGGGGGGEGGG>DGGGGGBG1:FGGGEGGGED9>FGDGGGGGGGGGGGG>EGBBGDGGGFGGCCF8FGGGGDF@FGG=00F08FGEG..C@/@.>GGBDC	AS:i:0	XN:i:0	XM:i:0	XO:i:0	XG:i:0	NM:i:0	MD:Z:151	YS:i:0	YT:Z:CP
HISEQ09:337:CA3UFANXX:7:1115:1470:5230	99	VIRSorter_Ga0164292_10000001-circular-cat_2	137370	42	151M	=	137651	432	AATATTTGGAAGCAGCATTGGTAGAAACAGAAGAGATAGGGATATATCTATTTTGGATGGTTTAGCTAAAATTAAGCCAAAATTAGCAATGGGAGCAATTGCTGTTGGAGCAGCAAGTGCTGGTTACTATTTAGCTAAGAAAAACAGACAA	CCCCCFGGGGGGGGGGGGGGGGGGGGGGGGGGGGGGGGGFGGGGGGGGGGGGGGGGGGGGGGGGGGEGGGGFGGGGGGFGGGGGGC>FGGGGGGGGGGGGGGGGGGGGEGGGGEGGGBFGGGGCGGGE0FGGGGFGGGGGGGFFBGGGGGG	AS:i:0	XN:i:0	XM:i:0	XO:i:0	XG:i:0	NM:i:0	MD:Z:151	YS:i:0	YT:Z:CP
HISEQ09:337:CA3UFANXX:7:1115:1470:5230	147	VIRSorter_Ga0164292_10000001-circular-cat_2	137651	42	151M	=	137370	-432	GAGTTGTTGGAAACTTGGATAGAAATAAGATTGGGCACACAGGTATGGGTCCAAATAAATACAACCATCTTTACGGAGGATAGAAATGCCTATAAACCTAGGTTCAGTAAGTGCAGGCATATCAACTGGTAGAAGCATGTTATCCATGATG	0GGGGGGGGGGGGEGF@CF0FGGGGGFGGGGGGGGGGGGGGGBGGGGEEGGGGGGGGGGCDGGGGGFEGDE0GGGGGGGGGGGGGGGGCGGGGGGGGGGGGGGGGGGGGGGGGGGGGGF>F@GGGGGGGGGGGGGGGGFF1CGGEGCBAAA	AS:i:0	XN:i:0	XM:i:0	XO:i:0	XG:i:0	NM:i:0	MD:Z:151	YS:i:0	YT:Z:CP
HISEQ09:337:CA3UFANXX:7:1115:6685:5279	83	VIRSorter_Ga0164292_10000001-circular-cat_2	187016	42	151M	=	186864	-303	CAGATGTTTGATGAAGCTAACACAGAATTAGCAGATTCAAGACACGCACTGCACAGCACAGGCATGACTCATGTGCAAAAACAATTTGAATTAATGAAAGACAAAGCAAAAGGTTTAAGAACAAGTGGTGTACCGATTGGTGAAACTATAG	0GGGGGGGGGGGGGCGCFGGGGGGGGGGGGGGGGGGCBGGEGGGGGEGGGGGGGGGGGGGGGGGGGGGGGGGGGGGGGGGGGGGGGGGGGGGGGGGGGGGGGGGGGGGGGGGGGGGGGGGGGGGGFGGGGGGGGGGGGGGGGGGGGCCCCC	AS:i:0	XN:i:0	XM:i:0	XO:i:0	XG:i:0	NM:i:0	MD:Z:151	YS:i:0	YT:Z:CP
HISEQ09:337:CA3UFANXX:7:1115:6685:5279	163	VIRSorter_Ga0164292_10000001-circular-cat_2	186864	42	151M	=	187016	303	AAGCTGATCGACGTCTTAGAAGAGGAACTCCGGAAAGAGCACAAAAAGTAAAAGAGATGTGGGATCAAAGACTTGCTGGAAGAAGAGAGCAAGAATTAGATTCTCTAAGAACAGTATATAATTTTGACGATAATGAAATTGATATAATTCA	CCCCCGGGGGGGGGGGGGGGGGGGGGGGGGGGGGGGGGGGGGGGFGGGGGGGGGGGGGGGGGGGGGGGGGGGGGGGGGGGGGGGGGGGGGGGGGGGGGGGGGGGGGGGGGGGGGGGGGGGGGGGGGGGGGGGGGGGGGGGGGGGGGGGGGE	AS:i:0	XN:i:0	XM:i:0	XO:i:0	XG:i:0	NM:i:0	MD:Z:151	YS:i:0	YT:Z:CP
HISEQ09:337:CA3UFANXX:7:1115:8355:6063	83	VIRSorter_Ga0164292_10000001-circular-cat_2	3773	42	151M	=	3681	-243	CTATCTGGCACAAGATATCAGGGCCTTGACCTGTATAGGATAGTAGTTTTATTAGAGCAAGTTAATCCAAAAGATCTTTATTTGATTTATAACAAGTACGAAAAAAACGAAGACAATATTCCTTATAATCCATTCTTTGGATATAAAGAAA	BGGGEGGGGGEGGGGGGFGGGF0GGGGGGFGGGGGGGGGGGGEGGGGGGGGGFFDCGGGGEGGGGGGGGGGGGGFCGGGGGGGGGGGGGGGGGGGGGGGFGGGGGGGGGGGGGGGGGGGGGGGGGGGGGGGGGGGGGGGGGGGGGGCCCCC	AS:i:0	XN:i:0	XM:i:0	XO:i:0	XG:i:0	NM:i:0	MD:Z:151	YS:i:0	YT:Z:CP
HISEQ09:337:CA3UFANXX:7:1115:8355:6063	163	VIRSorter_Ga0164292_10000001-circular-cat_2	3681	42	151M	=	3773	243	ATGGTTCTGGAAACAATTTTGTAGATTCTAATGGAAAAAATAATTACAAAATTATACTAGAAAAATACACAAACAATAGATCAATTGTAGAACTATCTGGCACAAGATATCAGGGCCTTGACCTGTATAGGATAGTAGTTTTATTAGAGCA	BBBBBGGGGGGGGGGGEEGGGGGGGGGGGGGGGGGGGGEGGGGFGGGGGGGGGGGGGGGGGGGGGGGGGGGGGGGGGGGGGGGGGGGGGGGGGGGGGGGGGGGGGGGGGGGGGGBGGGGGGGGGGGGGGGGGGGGGGECFGGGGFGGGGEG	AS:i:0	XN:i:0	XM:i:0	XO:i:0	XG:i:0	NM:i:0	MD:Z:151	YS:i:0	YT:Z:CP
HISEQ09:337:CA3UFANXX:7:1115:10293:6219	83	VIRSorter_Ga0164292_10000001-circular-cat_2	12886	42	151M	=	12882	-155	CTGATTTTGATCCCACTAGACCGTTAAAATTAACAGTGGAGCTTAAGTCATCTTCTGCTGCTGGTGATTACATAAATTATATTTCGTTGATACCATTTTTTGGATATGATGATTTAACCCTTAATGCTCAGATTAAGAATATTCAAGTGAC	#GGGGGGGGGGEFGGEDGFCGGGGGGGGGGGGGGGGGGGGGFGGGGGGGGGGGGGGGGGGGGGGGGGFGGGGGGGGGGGGGGGDGGGGGGGGCGGGGGGGGGGGGGGGGGGGGGGGGGGGGGGGGGFGGGGGGGGGGGGGGGGGGGBCBBA	AS:i:0	XN:i:0	XM:i:0	XO:i:0	XG:i:0	NM:i:0	MD:Z:151	YS:i:0	YT:Z:CP
HISEQ09:337:CA3UFANXX:7:1115:10293:6219	163	VIRSorter_Ga0164292_10000001-circular-cat_2	12882	42	151M	=	12886	155	TGGTCTGATTTTGATCCCACTAGACCGTTAAAATTAACAGTGGAGCTTAAGTCATCTTCTGCTGCTGGTGATTACATAAATTATATTTCGTTGATACCATTTTTTGGATATGATGATTTAACCCTTAATGCTCAGATTAAGAATATTCAAG	AABBBGGGGGGGGGGGGGGGGGGFGGGGGGGGGGGGGGGGGGGGGGGGGGGGGGGGGGGGGGGGGGGGGGGEGGGGGGGGGGGGGGGGGGGGGGGGGGGGGEGGGGFCGGGGGGGGGGGGGG>FGGGGGGEGGFGGGGGFGGE=GGGDEG@	AS:i:0	XN:i:0	XM:i:0	XO:i:0	XG:i:0	NM:i:0	MD:Z:151	YS:i:0	YT:Z:CP
HISEQ09:337:CA3UFANXX:7:1115:12713:6423	83	VIRSorter_Ga0164292_10000001-circular-cat_2	12769	42	151M	=	12654	-266	AGATGATAGATGAAAGTCCTGTATCATTTTTTGAATATGAAGCCCTGTCTGTAGACAGATCTGGCAAACCTAGGTATGAGTTCCAGTACTTGTCAGGCTCAGAAGTTATAGATTGGTCTGATTTTGATCCCACTAGACCGTTAAAATTAAC	GGGGGGGGGGGGGGGGGGGGGGGGGGGBGGGGGGGGGGGGGGGGGGGGGGGGGGGGGGGGGGGGGGGGGGGGGGGGGGGGGGGGGGGGGGGGGGGGGGGGGGGGGGGGGGGGGGGGGGGGGGGGGGGGGGGGGGGGGGGGGGGGGGCCBBB	AS:i:0	XN:i:0	XM:i:0	XO:i:0	XG:i:0	NM:i:0	MD:Z:151	YS:i:0	YT:Z:CP
HISEQ09:337:CA3UFANXX:7:1115:12713:6423	163	VIRSorter_Ga0164292_10000001-circular-cat_2	12654	42	151M	=	12769	266	GTATCAAATGGATTAAGTGGATGCAGTTTTATATACAGTAACCAGTCATTAGGTAGTGTACAGAAGCCATTTTTGTTTGAAAAAGATTCTACAATTACAAAATCAGATCCAATAAAGATGATAGATGAAAGTCCTGTATCATTTTTTGAAT	BBCBBGGGGGGGGGGGGGGGGGGGGGGGGGGGGGGGGGGGGGGGGGGGGGGGGGGGGGGGGGGGGGGGGGGGGGGGGGGGGGGGGGGGGGGGGGGGGGGGGGGGGGGGGGGGGGGGGGGGGGGGGGGGGGGGGGGGGGGGGGGGGGGGGGE	AS:i:0	XN:i:0	XM:i:0	XO:i:0	XG:i:0	NM:i:0	MD:Z:151	YS:i:0	YT:Z:CP
HISEQ09:337:CA3UFANXX:7:1115:15103:6600	99	VIRSorter_Ga0164292_10000001-circular-cat_2	134265	42	151M	=	134495	381	GTTGGAAATGCCAATGTCAACTATAGAAAAAAGTCGAACAATTGAAACTGCAAGGTCACTTCCAACCATGAATTTGCATTTAATATCAGACAGAACAACTAGAGAAACACTTGATCGTCAGTGGCAAGACTTAGTATTGGGTCCACTTCCT	BBBBCGGGGGGGGGGGGGGFGGGGGGGGGGGGGFGGGGGGGGGGGGGGGGGGGGGGGGGGGGGGGGGGGGGGGGGGGGGGGGGGGGGGGGGGGGGGGGGGGGGGGGGGGGGGGGGGGGGGGGGGGGGGGGC=EGFFGCCEEGGGGGGGGGG	AS:i:0	XN:i:0	XM:i:0	XO:i:0	XG:i:0	NM:i:0	MD:Z:151	YS:i:0	YT:Z:CP
HISEQ09:337:CA3UFANXX:7:1115:15103:6600	147	VIRSorter_Ga0164292_10000001-circular-cat_2	134495	42	151M	=	134265	-381	CCTTACCGGGGCAACCAGCTCATCCATTGTCAGTTATAATGTCAGGTAGGGCTATTTCAGTCTCTAATGAAAAAATAGGAGAAACAGCAATGACAATTTCTTCTGCCAATATTCCAACTCCTGAATATTTGGAAACCTTGATGGCTAGAGC	GGD6DGGF88GGGGGGGGGFGGGGGGGGGGGGGGGGGGGEGGGGGGGGGGGGGGGGGGGGGD>GECGGGGGGGFGGGGGGGGGGGGGGGGGGGGGGGGGGGGGGGGGGDGGGGGFD@GFGGGGGGGGGGGGGGGGGGGEGGGGGGGBBCBB	AS:i:0	XN:i:0	XM:i:0	XO:i:0	XG:i:0	NM:i:0	MD:Z:151	YS:i:0	YT:Z:CP
HISEQ09:337:CA3UFANXX:7:1115:3464:7468	83	VIRSorter_Ga0164292_10000001-circular-cat_2	135351	42	151M	=	135224	-278	AAGCTTAATGAAAGCTGGAATAGTTGGGGAAGGCGTTAAACCTTTCAGTATTGAAAACATGGTTACATCAACAAATGTATTGGAACAAATGTATGATTCACCCGTTCCTGGTATGCAACAAGCTGTACTGGATTTAGCTGGTGGATCTCAC	GGGGGGGGGGGGGDGGGGGGGGGGGGEGGGGGGGGFGGGGGGGGGGGGGGEGGGGGGGGFFGFGGGGGGGGGGGGGGGGGGGGGGGGGGGGGGGGGGGGGGGGGGGGGGGGGGGGGGGGGGGGGGGGGGGGGGGGGGGGGGGGGGGCCCCC	AS:i:0	XN:i:0	XM:i:0	XO:i:0	XG:i:0	NM:i:0	MD:Z:151	YS:i:0	YT:Z:CP
HISEQ09:337:CA3UFANXX:7:1115:3464:7468	163	VIRSorter_Ga0164292_10000001-circular-cat_2	135224	42	151M	=	135351	278	GTGTTATAGACGTTACTGAAATGTCTAGACAATATTTATCTGGAAAAATAACAGAAAGAATGACAAACTTAGTAATGACTCCTGAAGTCCTCATAGAGCGTGGGTTCACTTCTTTGTTATCTCAAGAAAGCTTAATGAAAGCTGGAATAGT	CBCCCGGGGGGGGGGGGGGGGGGGGGGGGGGGGGGGGGGGGGGGGGGGGGGGGGGGGGGGGGGGGGGGGGGGGGGGGGGGGGGGGGGGGGGGGGGFGGGGGGGGGGGGGGGGGGGGGGGGGGGGGGGGGGGGGGGGGGGGGGGGGEGGGG#	AS:i:0	XN:i:0	XM:i:0	XO:i:0	XG:i:0	NM:i:0	MD:Z:151	YS:i:0	YT:Z:CP
HISEQ09:337:CA3UFANXX:7:1115:17763:7366	99	VIRSorter_Ga0164292_10000001-circular-cat_2	131656	42	151M	=	131795	290	ATACTTTTTTAAGAGTTTTTGATGATGGAGTATTAACTGACGGTAAAGGCGAAATTGTAGATTTTAAAAATACAATTATTATTATGACTACAAACCTTGGAAATGATAAAACATCAGAACATTTGCTTTCTGGTGGAGCTGGATTCACTAA	CCCCCGGGGGGGGGGFGGGGGGGGGGGGGGGGGGGGGGGGGGGGGGGGGGGGGGGGGGGGGGGGGGGGGGGGGGGGFGGGGGGGGGGGGGGGGGGGGGGGGGGGGGGGGGGGGGGGGGGGGGGGEGGGGGGGGGGGGBGGGEGGGGGGGGG	AS:i:0	XN:i:0	XM:i:0	XO:i:0	XG:i:0	NM:i:0	MD:Z:151	YS:i:0	YT:Z:CP
HISEQ09:337:CA3UFANXX:7:1115:17763:7366	147	VIRSorter_Ga0164292_10000001-circular-cat_2	131795	42	151M	=	131656	-290	TGGATTCACTAAAGATGTAAATTATAAAACCGGCACAAAGATAGTTCCAAATAGATCTATCGTTGAACGTAATACAAATGACGCAGTTAAAAAACATTTTAAACCAGAATTTTTAAATAGAATAGATAAAACTGTTATCTTTAATTATCTA	D=GGCGGGGGGGGGGGGGGGGGGGGGGGGGG>GGGGGGGGGGGGGGGGGGGGGGGFGGGFGGGGGGGGGGGGGGGGGGGGGGGGGGGGGGGGGGGGGGGGGGGGGGGGGGGGGGFGGGGGGGGGGGGGGGGGGGGGGGGGGGGGGGBCCBB	AS:i:0	XN:i:0	XM:i:0	XO:i:0	XG:i:0	NM:i:0	MD:Z:151	YS:i:0	YT:Z:CP
HISEQ09:337:CA3UFANXX:7:1115:16767:8697	99	VIRSorter_Ga0164292_10000001-circular-cat_2	40259	42	151M	=	40364	256	TAGGGAACTACTCTATAATAGGCTTTATAGATAGAATAGATGTGATAGGAGACTCAGTACATATAGTTGACTATAAAACTGGGAAAAGAGAAGTTGCACTCAAGAATGTTTCTACCAATCTACAAATGGGAATCTATGCTTTAGCTGCATC	CCCBCGFGDGGGGGGGGGGGGGGGGGGGGGGGGGGGGGGGGCGGGGGGGGGGGGGGGGGGGGGGGGGG>FGGGGGGGGGGGGGGGGGGGGGGGGGGGGGGGGEGGGGGGGGGGGGEGGGGEGGGGGGGGGGEFGGGGGGGGGGGGGGEGGG	AS:i:0	XN:i:0	XM:i:0	XO:i:0	XG:i:0	NM:i:0	MD:Z:151	YS:i:0	YT:Z:CP
HISEQ09:337:CA3UFANXX:7:1115:16767:8697	147	VIRSorter_Ga0164292_10000001-circular-cat_2	40364	42	151M	=	40259	-256	ATGTTTCTACCAATCTACAAATGGGAATCTATGCTTTAGCTGCATCCGTTATGTTCCCTGAGAAGGAGATAACAGCCTCCCTACACTACCTTAGAACTAATAGGCTCAAGTCCCATACATATTCTGAAGAAGACCTCTTAGAGATCAAGAA	DGGGGGGGGDGGGGGGGGGFGGGDGGFEGGGGGGGGGGCGGGGFGGGGGGGGGGFFFGGGGGGGGGFGGEFGGGGGGGDGGGGGGGGGGGGGGGGGGGGGGGGGGGGGGGEGGGGGGGGGGGGGGGGGGGGGGGGGGGGGGGGGGGBBBBB	AS:i:0	XN:i:0	XM:i:0	XO:i:0	XG:i:0	NM:i:0	MD:Z:151	YS:i:0	YT:Z:CP
HISEQ09:337:CA3UFANXX:7:1115:18095:8585	83	VIRSorter_Ga0164292_10000001-circular-cat_2	130088	42	151M	=	129795	-444	GGGAAGAACCTAATCTCATTACAGATCCGGTACCAAATTGTCTTTCGATTTGAGCTATGGCCAACTCAAGTTGTTTTGATTCATCCATTGGTATATTCTATCACAGGCTTAGTCTCAATTGCAGGTTTAGACTCAATGGCTTTTATTTTAT	GGGGBGGGGGGGFGGGGGGGGGGGFGGGGGGGGGGFGGGGGGGGGGGGGGGGGGGGGGGEGGGGGGFGGGGGGGGGGGGGGGGGGGGGGGGGGGGGGGGGGGGGGEGGGGGGGGGGGGGGGGGGGGGGGGGGGGGGGGGGGGGGGGCCCCC	AS:i:0	XN:i:0	XM:i:0	XO:i:0	XG:i:0	NM:i:0	MD:Z:151	YS:i:0	YT:Z:CP
HISEQ09:337:CA3UFANXX:7:1115:18095:8585	163	VIRSorter_Ga0164292_10000001-circular-cat_2	129795	42	151M	=	130088	444	GTCTACAATCTCTAAACCTTGCTCGCCGTAATCGGGTTGAGCTAAAAGTAATTCATCCAGATCTACGCCAACTGCTTGCATGTAAATTGGATCAAGAGCATGCTCTGCATCTACGTATGCACAACGAATACCAAGCTTCTGAGCTTGTGCA	CBCCCGGGGGGGGGGGGGGGGGGGGGGGGGGGGGGGGGGGGGGGGGGGGGGGGGGGGGGGGGGGGGGGGGGGGGGGFGGGGGGGGGGGEGGGGG<FGGGGGGGGGGGGGGGGGGGGGGGGGGGGGGGGGGGGGGG<GGGGGBGGGGGGGGG	AS:i:0	XN:i:0	XM:i:0	XO:i:0	XG:i:0	NM:i:0	MD:Z:151	YS:i:0	YT:Z:CP
HISEQ09:337:CA3UFANXX:7:1115:12393:10150	99	VIRSorter_Ga0164292_10000001-circular-cat_2	31103	42	151M	=	31243	291	TCAGAAGAGTCAGTATATGATAGAATGTTACAGGCTATAAAAAGCGCACCAGATATGCCAGCACGTGTTGAAAAAAGAACACTAAAAAATAATCAATTCTACCTAGAGGCAAAGAAAAAGAACTCTGAAAGTAGAAAAGATTATTATAAAA	CCCCBGFDGEFGGGGGFGGGGGGGGGGGGGGGGGGGGGGGGGGGGGGGGGGGGGGGGGFGGGGGGGGGGGGGGGGGGGGGGGGFGGGGGGGGGGGGGGGGG0@FGGGGBGGG@GGGGGGGGGGBGGBGGGGGGGGGGGGGGGEGEEGGGGG	AS:i:0	XN:i:0	XM:i:0	XO:i:0	XG:i:0	NM:i:0	MD:Z:151	YS:i:0	YT:Z:CP
HISEQ09:337:CA3UFANXX:7:1115:12393:10150	147	VIRSorter_Ga0164292_10000001-circular-cat_2	31243	42	151M	=	31103	-291	TTATTATAAAAAAATGAAAGAAAAAAGAAAACAAGATGGAATCTGAACTAGATACGGAACAAAAAGAGAAAGAATTTCCAGTTGAGTATCAGATATTTGCTCTTTCACTTAGAGAAAAAGATGCGATAAGTTTTTTTGATGCCTTTCTTCC	=GEDCDDGGGGGGGGGEGGGGGCGGGGFGEGGGGGGGGGGGFGGGGGGGGGGGGGGFGGGGGGGGGGGGGGGGGGEGGGGGGGGGGGGGGGGGGGGGGGGGGGGGGGGGGGGGGFGGGGGGGGGGGGGGGGGGGGGGGGGGGEGGGCCCBC	AS:i:0	XN:i:0	XM:i:0	XO:i:0	XG:i:0	NM:i:0	MD:Z:151	YS:i:0	YT:Z:CP
HISEQ09:337:CA3UFANXX:7:1115:15627:10367	83	VIRSorter_Ga0164292_10000001-circular-cat_2	48508	42	151M	=	48404	-255	TTCATTCGTATATTTTAGATGACCACCCACTTCACGAAGGCTTTCAGTATCTTTCAGACGTACACAAGGCAGACTACCTAAGAACGTACTTTATGCACCATCATGGTGGGGGCTATAGCGACATAAAGCCTTGCTCCTGGGACTGGAATCC	CGGGCGDBGDBGGEDDGGGGGGGDGGCEGGGGGFC8>GGFEGGGGGGGF@GGGGGGGGGGGGGGGGGGGGGGGGGGGGGGGGGEGGFGGGGGGGGGGDEGFGGGGGGGGGGGGGGGGGGCGGGGGGGGEGGGGFFGFGGEFGGG>FBBB@B	AS:i:0	XN:i:0	XM:i:0	XO:i:0	XG:i:0	NM:i:0	MD:Z:151	YS:i:0	YT:Z:CP
HISEQ09:337:CA3UFANXX:7:1115:15627:10367	163	VIRSorter_Ga0164292_10000001-circular-cat_2	48404	42	151M	=	48508	255	GGTTGGGCACAACAATCAAGAAATGAATGAAAATAGAAAAGCTGGATTAGCTAGCTTGTTTGTAAATTCAAAAGTAGAAGTTGTTTTGGTTGACAACGATAATCTTCATTCGTATATTTTAGATGACCACCCACTTCACGAAGGCTTTCAG	B@BBBGGGEGGEGGGGGGGCDFGDCDDGGGGGGEGGGFGBGGGGGBGGGGGGGG@DFG@F>1FDFGGGGGGGGGGGFGGGGEFFGGEG/EGGGGGGGGGGGGGGEGEGGGCEGGGGGGGGG0FGGGCCDG..FFFFGGGE<GGAGGGGBD@	AS:i:0	XN:i:0	XM:i:0	XO:i:0	XG:i:0	NM:i:0	MD:Z:151	YS:i:0	YT:Z:CP
HISEQ09:337:CA3UFANXX:7:1115:7965:10991	83	VIRSorter_Ga0164292_10000001-circular-cat_2	128833	42	151M	=	128662	-322	ATCTATTCTACGATCAAGCTTTTCTATAAAGCCGTTTGACAACTTAAAGTTAAAGTTGAGAGACATTACCCCACCTTCAAAGGCAGAATACTTAATGATTGCTCCTTCGCTACCAAACTTTAGTTTTTTCTCAGCTTTCTCAGCTTTTTTC	GGGGGEGGGGGGGGGGGGGGGGGGEBGGGBGGGGGGGGGGGGGGGGGGGGGGGGGGGGGGGGGGGGGDGGGGGGGGEGGG>GGGGGGGGGGGGGEGGGGGGGGGGGGGGGGGGGGGGGGGGGGGGGGGGGGGGGGGGGGGGGGGGGCCCCC	AS:i:0	XN:i:0	XM:i:0	XO:i:0	XG:i:0	NM:i:0	MD:Z:151	YS:i:0	YT:Z:CP
HISEQ09:337:CA3UFANXX:7:1115:7965:10991	163	VIRSorter_Ga0164292_10000001-circular-cat_2	128662	42	151M	=	128833	322	ATCGATCCTTTTGGAGCAGAGGCGACATTCATCATGTCCATATACATTTTGCCGAATGAAGTGCCTTTACCCATGATATCCCCAATAAGTTATTGTGTCTATAATAGTAATTTAAAAATCTTCAGATTTGCGTAAATCGTTACGAATATCT	CCCCBGGGGGGGGGGGGGGGGGGGGGGGGGGGGGGGGGGGGGGGGGGGGGFGGGGGGGGGGGGGGGGGGGGGGGGGGGGGGGGGGGGGGGGGGGGGGGGGGGGGGGGGGGGGGGGGGGGGGGFGCGGGGGGGGGGGGGGGGGGBGGGGGGG	AS:i:0	XN:i:0	XM:i:0	XO:i:0	XG:i:0	NM:i:0	MD:Z:151	YS:i:0	YT:Z:CP
HISEQ09:337:CA3UFANXX:7:1115:15923:10903	99	VIRSorter_Ga0164292_10000001-circular-cat_2	137130	42	151M	=	137344	365	AGGATTGGTATTTCAAACTCAAAGAATTGGTGAAGAAACAATTAGCTTCTCAGGAACAATTCCACAAGCTGCAAGAGATCAATTAAACCATATGGGAGGCGCTGAATCGGTCGCAGTTAATGCAGAGCTAAGTGGCAACTTAATGGAAGAG	CCCCCGGGGGGGGGGGGGGGGGGGGGGGGGGGGGGGGGGGGGGGGGGGGGGGGGGGGGGGGGGGGGGGGGGGGGGGGGGGGGGGGGGGGGGGGGGGGGGGGGGGGGEGGGGGGGGGGGGGGGGGGGGGGGGGGGGGGGGEGGGGGGGGGGG	AS:i:0	XN:i:0	XM:i:0	XO:i:0	XG:i:0	NM:i:0	MD:Z:151	YS:i:0	YT:Z:CP
HISEQ09:337:CA3UFANXX:7:1115:15923:10903	147	VIRSorter_Ga0164292_10000001-circular-cat_2	137344	42	151M	=	137130	-365	TTCCACAGAGACAGAGTAGACACTGGAATATTTGGAAGCAGCATTGGTAGAAACAGAAGAGATAGGGATATATCTATTTTGGATGGTTTAGCTAAAATTAAGCCAAAATTAGCAATGGGAGCAATTGCTGTTGGAGCAGCAAGTGCTGGTT	C00CFGGEEGGGGGGGGEGGEGGGF8GGGGGGGGGGGGGGGGGGGGGEGGGGGGGGGGGGGGGGGEGGGGGGGGGGGGGGGGGGGGGGGGGGGGGGGGGGGGGGGGGGGGGGGGGGGGGGGGGGGGGGGGGGGGGGGGGGGGGGGGCCCCC	AS:i:0	XN:i:0	XM:i:0	XO:i:0	XG:i:0	NM:i:0	MD:Z:151	YS:i:0	YT:Z:CP
HISEQ09:337:CA3UFANXX:7:1115:2648:12490	83	VIRSorter_Ga0164292_10000001-circular-cat_2	163900	42	151M	=	163791	-260	AGAAGAGATATCATCTTTATCTCCAAACACTTCCATCGGTATGTATTTAAGCTCAGATCCAGACCCCAGAAGATCTATTATAGAAGATAAAACAATTTCACCTAAATTTAAAAATTGGTATATTTCAAAATTAAGATATAGAACATTAGGT	=GGE=F0CFDC0;0=FF0C00FF@>F8FDF<0///F=0@GGB00F>FCF@1FDBF>E1<1=<C/:1>B>1B:E11D>CDD@E1GF>GEGGFF1>1<1=1ECFFFGGBFEFGGGGGGGGGEGGGDFCGCCGGFGGGGGGGGGCGEGFBCCBB	AS:i:0	XN:i:0	XM:i:0	XO:i:0	XG:i:0	NM:i:0	MD:Z:151	YS:i:0	YT:Z:CP
HISEQ09:337:CA3UFANXX:7:1115:2648:12490	163	VIRSorter_Ga0164292_10000001-circular-cat_2	163791	42	151M	=	163900	260	TGGCATATGAATGGAATATACTAGCAGAAGAACCCTGGAACAGTAATCAAAAAGTAGCTCTAAAGTCTAATGCAGCTTTTAAAGATTGGAATATGTCAGAGGAAATTTTAGAAGAGATATCATCTTTATCTCCAAACACTTCCATCGGTAT	<=<A<@;CCF;FGEG>GGGGGGFGEGFG>CFCGGG11011=1=FGFGEGGGGG<GGEGCGGGGGG=BGGGG1=DB>1CFFCC>CBFEF1<<11:1FFD1F>:0F:00EGGGGGGC0FGGCEE0;0@CEEGEGD>FGF==FC00@GCB.8C@	AS:i:0	XN:i:0	XM:i:0	XO:i:0	XG:i:0	NM:i:0	MD:Z:151	YS:i:0	YT:Z:CP
HISEQ09:337:CA3UFANXX:7:1115:14792:12260	83	VIRSorter_Ga0164292_10000001-circular-cat_2	35669	42	151M	=	35639	-181	GCGTTTTTGCCCAAGAGGGACATTCTGCTGTTTGCAAATACTGTGGAGGAACTGTAACCGTATGTTATAGAAGTGACGTTGAAAATGTCTTAAAAGCAATTAAAAGAAAAAGAGGATTAGGTTGAAAAACTGGACCAATCTACATAATCAT	GDGGGGGGGGGGGGGGGGGGGGGGFGGGGGGGGGGGGGGGGGGGGGGGGGGGGGGGGGGGGGGGGGGGGGGGGGGGGGGGGGGGGGGGGGGGGGGGGGGGGGGGGGGCGGGGGGGGGGGGGGGGGGGGFGGGGGGGGGGGGGGGGGCBCCC	AS:i:0	XN:i:0	XM:i:0	XO:i:0	XG:i:0	NM:i:0	MD:Z:151	YS:i:0	YT:Z:CP
HISEQ09:337:CA3UFANXX:7:1115:14792:12260	163	VIRSorter_Ga0164292_10000001-circular-cat_2	35639	42	151M	=	35669	181	ATCAACAGCCAGACAAATATATGTACAATAGCGTTTTTGCCCAAGAGGGACATTCTGCTGTTTGCAAATACTGTGGAGGAACTGTAACCGTATGTTATAGAAGTGACGTTGAAAATGTCTTAAAAGCAATTAAAAGAAAAAGAGGATTAGG	CCCCCGGGGGGGGGGGGGGGGGGGGGGGGGGGGGGGGGGGGGGGGGGGGGGGGGGGGGGGGGGGGGGGGGGGGGGGGGGGGGGGGGGGGGGGGGGGGGGGGGGGGGGGGGGGGGGGGGGGGGGGGGGGGGGGGGGGG.DEGGGGGGEGEGG	AS:i:0	XN:i:0	XM:i:0	XO:i:0	XG:i:0	NM:i:0	MD:Z:151	YS:i:0	YT:Z:CP
HISEQ09:337:CA3UFANXX:7:1115:14806:12556	99	VIRSorter_Ga0164292_10000001-circular-cat_2	35322	42	151M	=	35390	219	CTACATGAGATACTTTCACATTGTAGAGATTATAATTTTTCTAAATCATCCTCTCATATTAATGATTGGATAAAGAGAAGACAAATGTCTATTGGCGGTAGACCATATACTTGCGAAAGAGCAAACTCAGTTGGCGTTGGCTGCGGAGAGT	CBCCCGGGGGGGGGGGGGGGGGGGGGGGGGGGGGGGGGGGGGGGGGGGGGGGGGFEGGGGEGGGCGGGGGCGGGGGGFGGGGGGGGGGGGCGDEEGGGAGGGFGGGGGGGGGGGDGGCGGGGGGGGGGGFGGGGCA>CCEDGGGGD:CDG6	AS:i:0	XN:i:0	XM:i:0	XO:i:0	XG:i:0	NM:i:0	MD:Z:151	YS:i:0	YT:Z:CP
HISEQ09:337:CA3UFANXX:7:1115:14806:12556	147	VIRSorter_Ga0164292_10000001-circular-cat_2	35390	42	151M	=	35322	-219	GATAAAGAGAAGACAAATGTCTATTGGCGGTAGACCATATACTTGCGAAAGAGCAAACTCAGTTGGCGTTGGCTGCGGAGAGTGTTCTTTGGAGCAAAGAAATAAATATGTAAAAGTAAATGGAAGATTTATAGAGACTCAAGAAAAGTCC	GGGGGGGGGEGGGGGGGGGEGGGGGGGGEGGGGFGGGGGEGGGGGGGGGGGGGGGGGGGGGG>GGGGEGGGGGGGGGGGGGGBGGGEGGGGGGGGGGGGGGGGGGGGGGGGGGGFGGGGGCGGGGGGGGGGGGGGFGEGGGGGGGGBBCBB	AS:i:0	XN:i:0	XM:i:0	XO:i:0	XG:i:0	NM:i:0	MD:Z:151	YS:i:0	YT:Z:CP
HISEQ09:337:CA3UFANXX:7:1115:18968:12580	99	VIRSorter_Ga0164292_10000001-circular-cat_2	19760	42	151M	=	19957	348	AGCGTGTGCATGTCTATCCCCCATAATAAATAAGTCAGCAATACCAGACGAAAAACACGTATTGCTATTTTGGGTTGGTGGTTGGCCTCAGTTCAATGAAAGAGATTGGTTTGATTTATTTAAGTCTATAGCTAAAAAAGATTTAGAAATA	CCCCCGGEGGGGGGGGGGGGGGGGGGGGGGGGGGGGGGGGGGGGGGGGGGGGGGGGGGGGGGGGEGGGGGGGGGEGGGFGGGGGGFGGGGGGGGGGGGGGGGGGGFGGEGEGGFGGGGGGGGGGGGGGGGGGGGGGGGGGEGGGGGGGGGE	AS:i:0	XN:i:0	XM:i:0	XO:i:0	XG:i:0	NM:i:0	MD:Z:151	YS:i:0	YT:Z:CP
HISEQ09:337:CA3UFANXX:7:1115:18968:12580	147	VIRSorter_Ga0164292_10000001-circular-cat_2	19957	42	151M	=	19760	-348	TAGATGTTTCCCCACTGACAAGACAGGCTTTTAATTGGATCTACGAGAGAACGGATAAAGAATCATTCTCAACAGATGAAAAAAAACAAGAAGCTTTAGAGAAGGTTAAAAACTTAGTTAAAATATATGGAGGGGCGATAATCTGCAACGT	#GGGGG@>B@GEGGEDDD=GGGGGGBGGGGEGGGGGGGGGGGGBGGGGGGGC>FGFGGGGGGGGGGDFFEGG>GEGGGGGGGGGGGGGGGGGGGGGGGGGGGGGGGGGGGGGGGGGGGGCFGGGGGGGGGGGGDGGGGGGGGGGGGBBBBB	AS:i:0	XN:i:0	XM:i:0	XO:i:0	XG:i:0	NM:i:0	MD:Z:151	YS:i:0	YT:Z:CP
HISEQ09:337:CA3UFANXX:7:1115:9764:13842	99	VIRSorter_Ga0164292_10000001-circular-cat_2	116434	42	150M	=	116551	268	TGGATATAGATCTAGGACCTACCCATAAAAAAAAGATTTAAGCCCTAGGTATAGGGTCACGTCCCAATGTTTTAGAGATAGTTGTACTAGTGGTAGTTTTATTATTTAATAATATGATCCATGTCATGACGCATCACTCCTCGATCTGAT	A?0:>FGEGGF@FGEG>GGGGGGGGGGCEGGD<EB0EGGGBDDC>GG>FG1F1<EDF1=1<:0E/1:1:FF11BFGGEGEC=GGE00EDG0F@FGG0<FCFCDGCEDFGGEGGG00ED0DFF@C@FGGGGGGCD.86C/8/866.DGDEG	AS:i:0	XN:i:0	XM:i:0	XO:i:0	XG:i:0	NM:i:0	MD:Z:150	YS:i:0	YT:Z:CP
HISEQ09:337:CA3UFANXX:7:1115:9764:13842	147	VIRSorter_Ga0164292_10000001-circular-cat_2	116551	42	151M	=	116434	-268	TCCATGTCATGACGCATCACTCCTCGATCTGATCGAAGAGACTTGGCTGGTGGAACCATGGGCAGACAGGAGTTGGCTGACCTTTTCTGTCATGCATATAGATGAACTGATGACACGCCCGGCACAAAACCATCTTATAAGGATGCCTTGA	EBEGBGEDGGGGC/GGEGDC.GGCBGG=D.;0@@FF0@@=D=FF=GD<0@GGGCGCCBGF:=0FEGGG@GCD>G@GGEFFC@GCGGEGGDDGGGGEEGGGGGF@<:GEF@F=/<GEE/<B:1>GFB@@E;111EGFGGGGGGG>B@ABA3A	AS:i:0	XN:i:0	XM:i:0	XO:i:0	XG:i:0	NM:i:0	MD:Z:151	YS:i:0	YT:Z:CP
HISEQ09:337:CA3UFANXX:7:1115:10033:13959	89	VIRSorter_Ga0164292_10000001-circular-cat_2	108690	42	126M	=	108690	0	TAGTTCTTCTGGTCATAGGTGTATGACTGCTTTTTCACATATAAGGCATGGTGTGAGTTCTTGTCTCATTGTTTTGCCTTTGCTGCGAGCTTACCAAGATGATCTATTGCTACTTCTTTAGATGCT	0@<0GGDFC0C>000GGEGGGGGGGFGGGGGGGGEDF0GGGGGGGGGFGGGGGGGGGGGGGGGGGGGGBGGGGGGFF=GGGGGGGGGGGGGGGFGGGGGGGGGGGGGGGEGGGGDFGGGGCBCCCB	AS:i:-3	XN:i:0	XM:i:1	XO:i:0	XG:i:0	NM:i:1	MD:Z:12C113	YT:Z:UP
HISEQ09:337:CA3UFANXX:7:1115:10407:14435	99	VIRSorter_Ga0164292_10000001-circular-cat_2	192730	42	151M	=	192800	221	GATAAGTTCCTTTCATCCCTGAGAGGATTGATAGCAGCATTTAAATACGCACCAATACTTCCTATTAAAAATCAATACTTGAATACCGTATTTGGCATTACTGGTATAGCAATGTCAAACATATCAATATCTACGGTACCAAACTTTCCAT	CCCCCGGGGGFGGGGGGGGGGGGGGGGGGGGGGGGGGGGGFGGGGGGGGGGGGGFGGGGGGGGGGGGGGGGGGGGGGGGGGGGGGGGGGGGGGGGGGGGGGGGGGGGGGGGGGGGGFGGGGGGGGGGGGGGGGGGGGGGGGGGGGGGGGGG	AS:i:0	XN:i:0	XM:i:0	XO:i:0	XG:i:0	NM:i:0	MD:Z:151	YS:i:-5	YT:Z:CP
HISEQ09:337:CA3UFANXX:7:1115:10407:14435	147	VIRSorter_Ga0164292_10000001-circular-cat_2	192800	42	151M	=	192730	-221	ATCAATACTTGAATACCGTATTTGGCATTACTGGTATAGCAATGTCAAACATATCAATATCTACGGTACCAAACTTTCCATTTGCAATAGCTGTGGATCTTCAGTTGAATGTGTTTAACCACAAGCCATTCTTACCGATGATTAAAGATTT	GGGGGGGGGGFGGGGGGGGGGGGGGGGGGGGGGFGGGGGGGGGGGGGGGGGGGGGGGGGGGGGGGGGGGGGGGGGGGGGGGGGGGGFGGGGGGGGGGGGGGGGGGGGGGGGGGGGGGGGGGGGGGGGGGGGGGGGGGGGGGGGGGGBBCBB	AS:i:-5	XN:i:0	XM:i:1	XO:i:0	XG:i:0	NM:i:1	MD:Z:85C65	YS:i:0	YT:Z:CP
HISEQ09:337:CA3UFANXX:7:1115:18131:14471	99	VIRSorter_Ga0164292_10000001-circular-cat_2	185610	42	151M	=	185694	235	ACGCCTCGTGGGAAGGCTGGAACCCAAGTACTAACATGGAACATGTTAAAATTAATATGGGTCAATCAATGGGAATTAATATGGCACAAATGGGTTACTATCCACAACAGATAAAAGAAGCTAATTTAACAAATCCAAGTTATCCAAGCTT	CCCCCGBGGGGGGGFGGGGGGGGGGGGGGGGGGGGGGGFFGGGGGGGGGGGGGGGGGGGGGGGGGGGGGGGGGGGGGGGGGEGGGGGGGGGGGGGGGGGEEEGGGGGGGGFGGGGGGGGGGGGGGGGGCCGGGGGGGGGGGGGGGGGGGEG	AS:i:0	XN:i:0	XM:i:0	XO:i:0	XG:i:0	NM:i:0	MD:Z:151	YS:i:0	YT:Z:CP
HISEQ09:337:CA3UFANXX:7:1115:18131:14471	147	VIRSorter_Ga0164292_10000001-circular-cat_2	185694	42	151M	=	185610	-235	CACAAATGGGTTACTATCCACAACAGATAAAAGAAGCTAATTTAACAAATCCAAGTTATCCAAGCTTTAATCAGCAATCAAACCCACAGGATGTTGGACAACAAATTAGAATGATGATGATTAGAAATGGAATATCGGGAAGTGTTGTTCC	EGGGEGGF<GGGGGGGGGGGGGFGGGGGGGGGGGGGGGGGGCGGGGGGGDGG>FGGDGGGGGGGGGGGGGGGGGEGGGGGGGGGGGGGGGGGGGGGGGGGGGGGGFGGGGCGGGGGGGGGGGFFGGGGGGGGGGGGGGGGGGGGGGBBBCB	AS:i:0	XN:i:0	XM:i:0	XO:i:0	XG:i:0	NM:i:0	MD:Z:151	YS:i:0	YT:Z:CP
HISEQ09:337:CA3UFANXX:7:1115:16044:15521	99	VIRSorter_Ga0164292_10000001-circular-cat_2	57231	42	149M	=	57504	368	CTTCTTCCGGCACCATTGGATTCACAGTACCTAATACTGGAGCGTTTGCAATTGGGGACTACGTAAGAGTTTCTGATTCAACTGCAACAGCGTACATGGAAGGTACAGTTACAATAGGAACTATTACAAACAATAATATATATATATCA	<0AFGGGG<D/B<GGGG1F@FFGCCFGGGG>F@FBFGGGGBGGGC/E/CFGEC1>0//E>F>FD1@FF1<FC1FGGGFEGGGGFGGE>D0?9FGA/FG>F>BFDEGFCFGGGGGG=0FG@FGGEGGGGGGGDGGG@D@DGGEGDGGGGC	AS:i:0	XN:i:0	XM:i:0	XO:i:0	XG:i:0	NM:i:0	MD:Z:149	YS:i:-4	YT:Z:CP
HISEQ09:337:CA3UFANXX:7:1115:16044:15521	147	VIRSorter_Ga0164292_10000001-circular-cat_2	57504	42	95M	=	57231	-368	CAGACGTAAACGCTGCCACACCATCAAGTGGCGAGATGCTTCAATGGAATGGATCAGCTTGGGTCAGCTCAACTATCGTTAACGCCAATGTAAAT	8<0F>EGEE<G>E1C/BGF=1GGGGGGFC<GGDG@>F1F:FF1>F1F11?1F>::1=C>0:F>GFGGFDC>DFGGFDGGGGFCCFC1GGEABB<A	AS:i:-4	XN:i:0	XM:i:1	XO:i:0	XG:i:0	NM:i:1	MD:Z:70T24	YS:i:0	YT:Z:CP
HISEQ09:337:CA3UFANXX:7:1115:16588:16766	83	VIRSorter_Ga0164292_10000001-circular-cat_2	159373	42	151M	=	159238	-286	GCGGAAATTCATCTTTAGCTGGAAAACAAATAAACATTCCAGGCTCTGGTTTGACAAGTAAATCTTGTTTAGGAAAATAGATCTCTCCACCTTCATAGTTATTATTATAATAAAGCACTGAGCTAAGATCTCTAGTTGGATGTCCAGCTCC	FGGGGEGGGGFGGGGGFGGGGGGGGGGGGGFGGGGGGGGGGGGGFGGGGGGGGGGGGGGGGGGGGGGGGGGGGGGGGGGGGGGGGGGGGGGGGEGGGGGGGGGGGGGGGGGGGGGGGGGGGGGGGFGGGGGGGGGGGGGGGGGGGGCCBCC	AS:i:0	XN:i:0	XM:i:0	XO:i:0	XG:i:0	NM:i:0	MD:Z:151	YS:i:0	YT:Z:CP
HISEQ09:337:CA3UFANXX:7:1115:16588:16766	163	VIRSorter_Ga0164292_10000001-circular-cat_2	159238	42	151M	=	159373	286	GGTCTTCAGTTACTTTGATAAAAAGAGCTACAGATACTTGGGTTGCACTAGGCGACTTGCAAGCTTAATCTTTCTTAATGCACCAAAAATTAGTAGAGCACCAACGGTATCCTCTTTTAATCTCTTTTACTTGATGCGGAAATTCATCTTT	BBBBBGGGGGGGGFGFGGGGGGGGGGGGGGGGGGGGGGGGGGGFGGGGGFGGGGGGGGGGGGGGGGGGGGGGGGGGGGGGGGGGGGGGFGGGGGGGGGGGGGGGGGGGGGGGGGGGGGGGGGGGGGGGGGGGGGGGEGGGG>GGGGGGGGG	AS:i:0	XN:i:0	XM:i:0	XO:i:0	XG:i:0	NM:i:0	MD:Z:151	YS:i:0	YT:Z:CP
HISEQ09:337:CA3UFANXX:7:1115:3141:17097	83	VIRSorter_Ga0164292_10000001-circular-cat_2	30306	42	151M	=	30199	-258	TGAAGACTATGACGTATTTAAAACGTTTATGCAGTATTATTTTAAACACAATAAGGTATTAGTTATTTCTTTCCAGCATAAATCAAATATTGGAAAGTTTTTTTCCAAAGACTCTGCATTTATACAGGTACCATACAATGACTTTTATGAT	EGGGGGEGGFC=EGGGGGGGFC;GGGGGGGGGGGGGGGGGGGGGGGGGFGGGGGGGGGGGGGGGGGGEGGGGGGEGGGGGGGGGGGGGGGGGFGGGGGGGGGGGGGGGEFFGGGGGGGGGGGGGGGGGGGGGGGGGGGGGGGGGGGCCCCC	AS:i:0	XN:i:0	XM:i:0	XO:i:0	XG:i:0	NM:i:0	MD:Z:151	YS:i:0	YT:Z:CP
HISEQ09:337:CA3UFANXX:7:1115:3141:17097	163	VIRSorter_Ga0164292_10000001-circular-cat_2	30199	42	151M	=	30306	258	GCAGGAATACAAGCTGACTTTATTTACTCACAACAGGACAAACTTAGTAAAGTTGGCCTAAAAGACAAAGTATTCTATGACTCATGCTTTCTTGAGAACTATATCAATGAAGACTATGACGTATTTAAAACGTTTATGCAGTATTATTTTA	BCBCCGGGGGGGGGGGGGFGGGFGGGGGGGGGGGGGGGGGGGGGCGGGFFGGGGGGGGGGGGGGGGGGGGGGGGGGGFGGGGGGGGGGFGGGGGGGGGGGGGGGGGGGGGGFGGGGGGGGGFGGGGGGGGGGGGBGGGGGGGGGGGGGGGG	AS:i:0	XN:i:0	XM:i:0	XO:i:0	XG:i:0	NM:i:0	MD:Z:151	YS:i:0	YT:Z:CP
HISEQ09:337:CA3UFANXX:7:1115:3788:17115	83	VIRSorter_Ga0164292_10000001-circular-cat_2	126001	42	151M	=	125843	-309	CCCATAAAAGAAAAACCCCCTAACTACACTGGATGTGTAGCAGGGGGATAATCCTTATTTAGTTACAATTAAGCAGCAATACCAAAGTACTGTTTAATTGAATCTGTTACATGACATTTACCACCAGTAGTACTCTGGATGTAGCGCCATG	D66C/GED8/DDD9.>.800C0CDF0C80F0GGGGGCGGFBGC@0>>GGGF?0EDGG>GEGFG@GGGGGGGGB1D>E1E1=1GGF@=1GCF1GGCGGDGGGGF@G@FGGCDF1FGCGEGGBFE1@C:@DF:G:>E:;FBCGGGCE;ABCBA	AS:i:0	XN:i:0	XM:i:0	XO:i:0	XG:i:0	NM:i:0	MD:Z:151	YS:i:0	YT:Z:CP
HISEQ09:337:CA3UFANXX:7:1115:3788:17115	163	VIRSorter_Ga0164292_10000001-circular-cat_2	125843	42	151M	=	126001	309	TAATACATGCAACTAACCGTTATATGAACGATCGCAGCTAGGGCAACGTGTTTCTCCATTATCTGGGAACTCGTGTCCACACCACCTGCACTTAAGCTTGAGTAAAAGGCGCATCTAACCTCCTTTCTTTGGGCTCAGGCTTCCATACCTG	BABBBG1CCCG@;;>;CGGGGGGGFGGGDF9F@EGGGGGGG@DGGGGGGGGGGFGGGGGCGGGGG11BC@FDGGEGDGG@GGGGGGB::FFGCFGGC@FDGGGFEC80.CA.D.C@8;0CCBG@6E@GGGG/.CD.6D<GGGGD/EDCCGD	AS:i:0	XN:i:0	XM:i:0	XO:i:0	XG:i:0	NM:i:0	MD:Z:151	YS:i:0	YT:Z:CP
HISEQ09:337:CA3UFANXX:7:1115:20604:17270	99	VIRSorter_Ga0164292_10000001-circular-cat_2	61714	42	151M	=	61782	219	AGGACCAAGACCGTTGATTAGCTACTTCTCTGTTTAAATATTGATTTAAAACATCTGGGTCGTCTAGGTGTACGCCCATTGCATTGTCAAAAAAACTACCAGCTCCATGGTTGGCATTCCAAGCAGCGTCAGTTGAACCATCATCTAATGT	CCBBCBGGGGGGGGGGGGGGGGGGGGGGGGGGGGGGGGGGGGGEGGGGGGGGGGGGGGGGGGGGGGEGGGGGGGGAGFGGGGGGGFGGGGGGGGG<FDGGG>@FEGGGFGFGFGGGGGGGEGGGGGEGGGDGGGGDGGEEDGGE@GB/CGE	AS:i:0	XN:i:0	XM:i:0	XO:i:0	XG:i:0	NM:i:0	MD:Z:151	YS:i:0	YT:Z:CP
HISEQ09:337:CA3UFANXX:7:1115:20604:17270	147	VIRSorter_Ga0164292_10000001-circular-cat_2	61782	42	151M	=	61714	-219	TGTACGCCCATTGCATTGTCAAAAAAACTACCAGCTCCATGGTTGGCATTCCAAGCAGCGTCAGTTGAACCATCATCTAATGTTCGAGCTATTTCTGGGAGTTTCCACCTTGCAGTTCTTCCACTGTGAGTCTGAACATATATGGAGCCAC	CGGGGGGGGBGEGGG@GGBGG@GGGGGGGGGCGGGGGGGGGGGGGGGGGGGGFGGGGGGGGGEGGGFGGGGGGGGGGGGGGGGGGGGFGGGGGGGDBGGGF1GGGGGGGGGGGGGGGGGGGGGGGGGGGGGGGGFFFGGGGGGGGGCCBCB	AS:i:0	XN:i:0	XM:i:0	XO:i:0	XG:i:0	NM:i:0	MD:Z:151	YS:i:0	YT:Z:CP
HISEQ09:337:CA3UFANXX:7:1115:15946:18123	99	VIRSorter_Ga0164292_10000001-circular-cat_2	166274	42	151M	=	166458	334	ATAGGCTAGAGGATGTTCCTGCAGCTCCTGTGCGATTGTTGCAACCTGTAAATTCAGAAACGCCTGAAAATGTAAAAGAATTTTTTATTTACTTAGAAGAACAAATATATAAATCATTAATAAAATATATAGATTTTTATCCACTTATGAT	BBAB@GGGGGGF@FGFDDEGGGGEGGEGGGG1:>BFFFG1:F@FGGGGGGCFGGGG1<==FFGA1:=@1>=:F1FF1E0<1EGG>AECFFDBGGFB:<0:CF@>0E@C0;F0;<F80>0CFG=G@FGFGGG=0F@=G@@F80@@G@GGG@G	AS:i:0	XN:i:0	XM:i:0	XO:i:0	XG:i:0	NM:i:0	MD:Z:151	YS:i:0	YT:Z:CP
HISEQ09:337:CA3UFANXX:7:1115:15946:18123	147	VIRSorter_Ga0164292_10000001-circular-cat_2	166458	42	150M	=	166274	-334	ACTTAGATACGGAGATGGTGGCATCTTAGGCTGTCATGCAGACAATGACACTAACTACAAAGTATCTCAAGGAGTTAGGTACATGCCTAAGGGCATGGTAGCATCTCGACAGACATGTGGGGCTTTAGTATATTTAAATGATCAGGTAGA	DB=D=FC9@G@C8F80<@C<0;<0;0F<00080@@ECGCGGGGFFFCGFGGGGF:BGGGF@:GF0GGFGCGECFD1GF>@FBFBGCDFBG>GGGGGGGGCGGF0E@GGFE1F=<:<9BFGF11DEGC@111GFDGG@F;FC1GF?1AA<<	AS:i:0	XN:i:0	XM:i:0	XO:i:0	XG:i:0	NM:i:0	MD:Z:150	YS:i:0	YT:Z:CP
HISEQ09:337:CA3UFANXX:7:1115:19377:18363	99	VIRSorter_Ga0164292_10000001-circular-cat_2	153219	42	151M	=	153334	266	TGAAGTAGGAACTATCCTCGTCAAGGATGACATGAGCACAGATCAGTTCGATGATCCTAGCCGTGACATTCGTCAGATGAAGATGAAAGAGCGTTATGACATCGTAATGCTTGGTGACGGTGAGGGTATCACAGTTGCTAAGAACGTTAGA	CCCBCGGGGGGGGGGGGGGGGGGGGGGGGGGGGGGGGGGGGGGGGGGGGGGGGGGGGGGGGGGGGGGGGGGGGGGGGGGGGGGGGGGGGGGGGGGGGGGGGGGGFGGGGGGGGGGGGGGFGGGGGGGBGGGGGGGGGGG/@EGGGGGGGG8	AS:i:0	XN:i:0	XM:i:0	XO:i:0	XG:i:0	NM:i:0	MD:Z:151	YS:i:0	YT:Z:CP
HISEQ09:337:CA3UFANXX:7:1115:19377:18363	147	VIRSorter_Ga0164292_10000001-circular-cat_2	153334	42	151M	=	153219	-266	GACGGTGAGGGTATCACAGTTGCTAAGAACGTTAGACTTGCTCGCAACTACGAGGTTGGTGTGGTTAACACCATCTAATCTTAGGAAAGTTATAGTTACGACTATCCTAGTGACAGGGGAGTGGCTTTCGAGCCACTCCTCTGTTGTTATT	<GGGGGEGGGBGGGGGGDEC@EGGGGGEGGGGGGGGGGGGGGGGGGGGGGGGGGGGGGGGGGGGGGGGGGGEGGGGGGFGGGGGGGGGGGGGGGGGGGGGDGCGGGGGGGGGGGGGGGGGGGGGGGGGGGGGGGGGGGGGGGGGGGBCCCB	AS:i:0	XN:i:0	XM:i:0	XO:i:0	XG:i:0	NM:i:0	MD:Z:151	YS:i:0	YT:Z:CP
HISEQ09:337:CA3UFANXX:7:1115:21032:18571	99	VIRSorter_Ga0164292_10000001-circular-cat_2	19949	42	131M	=	20048	250	TAATCAGATAGATGTTTCCCCACTGACAAGACAGGCTTTTAATTGGATCTACGAGAGAACGGATAAAGAATCATTCTCAACAGATGAAAAAAAACAAGAAGCTTTAGAGAAGGTTAAAAACTTAGTTAAAA	BBCBBFFGGGGGGGE>FFGGGGGGGGGGGGGGGGGGDEGDFGEEGDEB@DEFBGGGGGGGDGGGGGGDGG>@GGEEGGGG@GGGE>FGGGGGGG/DGGGG00000;0F=FGE=0;DGGGG.//@668@DGE	AS:i:0	XN:i:0	XM:i:0	XO:i:0	XG:i:0	NM:i:0	MD:Z:131	YS:i:-6	YT:Z:CP
HISEQ09:337:CA3UFANXX:7:1115:21032:18571	147	VIRSorter_Ga0164292_10000001-circular-cat_2	20048	42	151M	=	19949	-250	AGCTTTATAGAAGGTTAAAAACTTATTTAAAATATATGGAGGGGCGATAATCTGCAACGTCTTTACTAATTATCCAATGAACATAGAAAAAGTTTTGAACTGGAGAAGCGGATATTTTATCGAAAAAGAAATATATAAAGTATACTCTTTA	##@@@C8098:900F=BF=C00GF;0FC@FB>GEGGCC/0/8//00CG>GF>C<E0@B1D>GGGF@EF>GGGGEEDBFGGGEGGGFEGGGGGGEGGGCGGGGGGGGGGDGGFGFGGGGGGDGFGGGGGGGEGCGFGGGEFGGGCGGCCCCB	AS:i:-6	XN:i:0	XM:i:2	XO:i:0	XG:i:0	NM:i:2	MD:Z:7G17G125	YS:i:0	YT:Z:CP
HISEQ09:337:CA3UFANXX:7:1115:16277:19245	99	VIRSorter_Ga0164292_10000001-circular-cat_2	125477	42	151M	=	125530	204	CGAATCAAATTCAATTAGCGATCAACTCAGATGTGCTTCTTGATGGTCCTTGCTCCGAAGAACGAGGCAACCACAAGAACGCCCAACCAGTTAACCAAGCCAAGAACGATTGCAACAACCGTCCAAGCCCAGCTCACTGCAGGAGTCACCA	CCCCCGGGGGGGGGEGFGGGGGGGGGGGGGGGGGGGGGGGGGGGGGGGGGGGGFGGGGGGGGGGGGGGGGGGGGGGGGGGGGGGGGGGGGGGGGGGGDFGGGGGGGGGGGBGGBGGGGGGG8CGGGGGGGGGGEGGGGGGGGGGGEGGGGE	AS:i:0	XN:i:0	XM:i:0	XO:i:0	XG:i:0	NM:i:0	MD:Z:151	YS:i:0	YT:Z:CP
HISEQ09:337:CA3UFANXX:7:1115:16277:19245	147	VIRSorter_Ga0164292_10000001-circular-cat_2	125530	42	151M	=	125477	-204	TCCGAAGAACGAGGCAACCACAAGAACGCCCAACCAGTTAACCAAGCCAAGAACGATTGCAACAACCGTCCAAGCCCAGCTCACTGCAGGAGTCACCAAGAGAACAACCACAAGGATTGCAAACCTGTGCTCCCGGAGGAACGCTTTGATT	<GGGGGGGGGGGGEGGGGGGGGGGGGGGGGGGGGGGGGGGGGGGGGGGGGGGGGGGGGGGGGGGGGGGFGGGGGGGGGGGGGGGGGGGGGGGGGGGGGGGGGGGGGGGGGGGGGGGGGGGGGGGGGGGGGGGGGGGGGGGGGGGGGBBABB	AS:i:0	XN:i:0	XM:i:0	XO:i:0	XG:i:0	NM:i:0	MD:Z:151	YS:i:0	YT:Z:CP
HISEQ09:337:CA3UFANXX:7:1115:7306:19943	83	VIRSorter_Ga0164292_10000001-circular-cat_2	202551	42	133M	=	202357	-327	TAGGCCTCAGCTAAATCCAGTTAGTGAGTATACAGTTGGAGGAGGAGGTAAATATGTCAGGTGATATAAATCTTAGCGTTGATGATCTAAATGATTCTCAGTCTAGTGTTACAAAAATATCTGAAACATTTTA	F=0000F@DCGFC0880EF;00FBDGF?0F>F:@:0=11F1CBGF@C<GFGDBFFF1:GGGEF@FF1DF:F:/GGCGBGF1@>CGFE1F:1F<1:>>GF1GGF1F=<@@GGBCGCEDGF1BGGD=;11A0BBA	AS:i:-3	XN:i:0	XM:i:1	XO:i:0	XG:i:0	NM:i:1	MD:Z:2T130	YS:i:0	YT:Z:CP
HISEQ09:337:CA3UFANXX:7:1115:7306:19943	163	VIRSorter_Ga0164292_10000001-circular-cat_2	202357	42	151M	=	202551	327	GTATTAATGAATATCTTAATAGCCAATGAGTTGTATGAAAAATCTTCTGAATGGCCAGTTGTATCTTGGGACGAGTACTATGAAGACGGAAAGCCTGTTACTCTTAACTGGGAATTAATAACTTCAGGTTTAGCTCAAGTATATATGACCG	BAAB=GG>FG;F1C1=CFG@B;1=G@@1E1=:F1E>G@G>>F1<CG>1FFEGGGBFGDGE1EG1=1F>DD0:9/<=F1:11?11:EF/F=//=0:FB@GCDBDDC00EFD00E8GGG0000C00800<0C0C@C000;0<08<0C0:FG@#	AS:i:0	XN:i:0	XM:i:0	XO:i:0	XG:i:0	NM:i:0	MD:Z:151	YS:i:-3	YT:Z:CP
HISEQ09:337:CA3UFANXX:7:1115:13757:19849	83	VIRSorter_Ga0164292_10000001-circular-cat_2	52348	42	151M	=	52149	-350	ATGTGTGTATGGACCGGAAATAACTGCTGATGCAACAGTTGTCAACCCAAATCCGACCACTACAACAACTACTACGGAACCAGCGGTTGTCCCCCCTCCTGTTGAAACTATTCCAACAGAAAACACTACTGTTCCAATTCCTGAACTAGGG	DGGGGEEGDEGAGGGEGGGGGGDEGGGDBGGGGGGEGGGGGGGGGBEGGGGGGGEGEGGGGGGEGGEGGGGGGGGGGGGGGGGGGGGGGGGGGGGG@GGGGGGGGGDGGGD>BGGGGGGGEGGGGGGGGGGGGGGGGBGGGGGCFCBBBBB	AS:i:0	XN:i:0	XM:i:0	XO:i:0	XG:i:0	NM:i:0	MD:Z:151	YS:i:0	YT:Z:CP
HISEQ09:337:CA3UFANXX:7:1115:13757:19849	163	VIRSorter_Ga0164292_10000001-circular-cat_2	52149	42	141M	=	52348	350	CTGTGACCTTCTATGACTTAGATGAAATTGGTGGAACACAGTCGGGTGGTTGGGGAGTTTCAACGAACCAAGGAACCAACTACTCCTTAAGTACGGAAATGTTTTCTGGTAGCAATCCTGTCACGACAGGTTACGGACCTG	BAABB1;FFEGEGGGGEG@DBD1FGGD1BFGGGGCDGGGGDDFGGGF9//<B/BCGGFDGCG1:C0=</CFB0:EC0DB/BFFGGGGG>F0FGE8C>.C=D08F0CCD=GGGEGEGBBGEG@/6C.CDGGGBG=CDCD@DD	AS:i:0	XN:i:0	XM:i:0	XO:i:0	XG:i:0	NM:i:0	MD:Z:141	YS:i:0	YT:Z:CP
HISEQ09:337:CA3UFANXX:7:1115:7191:20164	83	VIRSorter_Ga0164292_10000001-circular-cat_2	182710	42	151M	=	182483	-378	TTTAAGGTCAAGAAATATTATAAGTCAAGCTCAAGCTACAGAGGCTAGAGCGGCAGGACTTTCTGCCATGTTGAACTTTGTTGCTTTTGGTGGATACAAGAGATCGGCAACAGAAGGATCAAACTTATCTCAAGCAATATCTGGACTATTA	GEGGGGGGGGGGGGGDGGGGGGECGGGGGGGGGGGGGGGGGGGGGGGGGGGGGFGGGGGGGGGGGGFGGGGGGGGGGGGGGGGEBGGGGGGGGGGGGGGGGGGGGGEGGGGGGGGGGGGGGGGGGGGGGGGGGGGGGGGGGGGGGGCCCCC	AS:i:0	XN:i:0	XM:i:0	XO:i:0	XG:i:0	NM:i:0	MD:Z:151	YS:i:0	YT:Z:CP
HISEQ09:337:CA3UFANXX:7:1115:7191:20164	163	VIRSorter_Ga0164292_10000001-circular-cat_2	182483	42	151M	=	182710	378	CCAAGAGCATTAACAGCTTCAATGAGCATAGTTGAAAAGCAAATGTCTCAGTTCAATTTGAATGAAGTATCTCCAAGGTCTAACGTTTCTCCAACCATTACAACAAGAATGGATGATTTAAAAGAATCAATTTTCCAATTAGCTTTACAAA	CCCCCGGGGGGGGGGGGGGGGFGGCGGGGGFGGGGGGGGGGGGGGFGGGGGGGGGGGGGGGGGGCGGGGGGGGGGGGGGGGGGGDGGGGGGGGGGGGGGGGGGGGGGGGGGGGGGGGGGGGGGGGGGGGGGGGGG=FGGGGGGGGGGGFGF	AS:i:0	XN:i:0	XM:i:0	XO:i:0	XG:i:0	NM:i:0	MD:Z:151	YS:i:0	YT:Z:CP
HISEQ09:337:CA3UFANXX:7:1115:17070:20408	99	VIRSorter_Ga0164292_10000001-circular-cat_2	127380	42	151M	=	127443	214	CTAAGAAGCTATATAATATCTCACAGTTTAGTAAAGGACACTTAACGTTTATAGGACTTGGCCAAGATACACAAGTATTATTAGATCTGTATACTAAATATGGATTTAAGTTTGATACAGCTATACTGATTAACAATAATGTACCAGTACA	CCCCCGGGGGGGGGGGGGGGGGGGGGFGGGGGGGGGGGGGGGGGGGGGGGGGGGFGGGGGGGGGGGGGGGGGGGGGGGGGGGGGGGGGGGGGGGGGGGGGGGGGGGGGGGGGGGFGGGGGGGGGEGGGGGGGGGGGGGGGGGGGGGGGGGC	AS:i:0	XN:i:0	XM:i:0	XO:i:0	XG:i:0	NM:i:0	MD:Z:151	YS:i:0	YT:Z:CP
HISEQ09:337:CA3UFANXX:7:1115:17070:20408	147	VIRSorter_Ga0164292_10000001-circular-cat_2	127443	42	151M	=	127380	-214	AAGATACACAAGTATTATTAGATCTGTATACTAAATATGGATTTAAGTTTGATACAGCTATACTGATTAACAATAATGTACCAGTACACAATCTCGACCCTTTGCTTGATTCTTGCGCGGTCTATAATTTCTGGACCAAAGACATGGGCTT	GGGEGGGGGGGGGGGGGGGGGGEGGGGGGGGGGGGGGGGGGGGGGGGGGGGFGGGGGGGGGGGGGGGGGGGGGGGGGGGGGGGGGGGGGGGGGGGGGGGGGGGGGGGGGGGGGGGGGGGGGGGEGGEGGGGGGGGGGGGGGGGGGGCCCBB	AS:i:0	XN:i:0	XM:i:0	XO:i:0	XG:i:0	NM:i:0	MD:Z:151	YS:i:0	YT:Z:CP
HISEQ09:337:CA3UFANXX:7:1115:15436:20998	99	VIRSorter_Ga0164292_10000001-circular-cat_2	163413	42	151M	=	163582	320	CTGAAAATTATGAGTATGTAGCTGATGTTTTGGATGAAAGTTACGATGAATCAAAATATACATTTCACATAATGGAGTCAGCTGCTTCTTTTCAGGAAGCAGTGGGCGACAAAGTTACTTCTATAGAGGACAGTCGCAGATGCGATTTAGA	CCCCCGGEEGGGFGGGGGGGGGGGGGGGGGGGGGGGGGGGGGGGGGGGGGGGGGGGGGGGGGGGGFGGGGGGGGGFGGGGGGGGGGGGGGGGGGGGGGGGGGGGGGGGGGGGGGGGGGGGGGGGGGEGGGGGGGGGGDGCGEEGCDBGGGG	AS:i:-5	XN:i:0	XM:i:1	XO:i:0	XG:i:0	NM:i:1	MD:Z:34C116	YS:i:0	YT:Z:CP
HISEQ09:337:CA3UFANXX:7:1115:15436:20998	147	VIRSorter_Ga0164292_10000001-circular-cat_2	163582	42	151M	=	163413	-320	TTTTTATGACGTAATTGCTGACGGCAAACCAGATTTATTAGATAGAAATTATTTTAACAACGACAACATATTGGGATGGGCATTATTTTTGGCTTCTATGGGAAATATTTATATAGTTAAATTAGAATTTGCTGACATAGAAGATCGAGCA	GGGGGGGGGGGGGGGGEGFGGGGGBGGGGGGGGGGGGGGGFGGGGGGGGGGGGGGGGGGGGEGEGGGGGGGGGGGGGGGGGGGGGGGGGGGGGGGGGGGGGGGGGGGGGGGGGGGGGGGGGGGGGGGGGGGGGGGGGGGGGGGGGGCCCCB	AS:i:0	XN:i:0	XM:i:0	XO:i:0	XG:i:0	NM:i:0	MD:Z:151	YS:i:-5	YT:Z:CP
HISEQ09:337:CA3UFANXX:7:1115:10015:22335	99	VIRSorter_Ga0164292_10000001-circular-cat_2	56912	42	151M	=	57220	459	ACACATAATCTTGCAACTAGAGACATTGTAGTATCTATAAGCGAAAATGTTTCTCCATACGGTGCAATTAATACTAGCTGGGAAGCAACAACAGCAAACACTATAACTATTTATTTTGAAACTGCTCCAGCATTAAACTCAGTTAGAGTCA	CCCCCGGGGGGGGGGGGGGGGGGGGGGGGGGGGGGGGGGGFGGGGGGGGGGGGEDGGGGGGFGGGG>>FGGGGGEGGGGGGDDGGGGEGGGGGGGGGGGGGGFGGGGGGGGGGGGGGGGGGGGGGGGGGGGGGGEGGGGGFGE=GGGG6CD	AS:i:0	XN:i:0	XM:i:0	XO:i:0	XG:i:0	NM:i:0	MD:Z:151	YS:i:0	YT:Z:CP
HISEQ09:337:CA3UFANXX:7:1115:10015:22335	147	VIRSorter_Ga0164292_10000001-circular-cat_2	57220	42	151M	=	56912	-459	TGTATCTATTGCTTCTTCCGGCACCATTGGATTCACAGTACCTAATACTGGAGCGTTTGCAATTGGGGACTACGTAAGAGTTTCTGATTCAACTGCAACAGCGTACATGGAAGGTACAGTTACAATAGGAACTATTACAAACAATAATATA	GGGGGGGGEGGGGGGGGGDGEEGCGGGGGGGGGGGGGGGGEGGGGGGGGGGGGGGGGGEGGGDGGGFGGGGGGGGGGGGGGGGGGFGGGGGGGDF@CGGGGGGEGGGGGEGGGGEGGGGGGGGGGGGGGGGFGGGGGGGGGGGGGGCCBBB	AS:i:0	XN:i:0	XM:i:0	XO:i:0	XG:i:0	NM:i:0	MD:Z:151	YS:i:0	YT:Z:CP
HISEQ09:337:CA3UFANXX:7:1115:15637:22699	99	VIRSorter_Ga0164292_10000001-circular-cat_2	208844	42	151M	=	208951	258	TTACTGGTACACAAACCTTATCTGATGCAACGCCATCTCTAGCTAATGCTACGGTTGTTACAAACTATGGAGAAATAGTTACAGACCAAGACGCAGGGCAATATTATATTTATAACTATAGCGAAGAAGATGACCAATTCTTTTACTATAA	CCCCCGGGGGGGGGGGGGGGGGGGGGGGGGGGGGGGGGGGGGGGGGGGGGGGGGGGGGGGGGGGGGGGGGGGGGGGGGGGGGGGGGGGGGGGGGGGFGGGGGGGGGGGGGGGEGGGGGGGGGGGGGGGGGGGGGGGGGGGGGGGGGGGGGG	AS:i:0	XN:i:0	XM:i:0	XO:i:0	XG:i:0	NM:i:0	MD:Z:151	YS:i:0	YT:Z:CP
HISEQ09:337:CA3UFANXX:7:1115:15637:22699	147	VIRSorter_Ga0164292_10000001-circular-cat_2	208951	42	151M	=	208844	-258	ATTTATAACTATAGCGAAGAAGATGACCAATTCTTTTACTATAACTTGATAAATGGAGCAACCCCGTACAGAACATTAGTTCCAACTTCATATGAAGTTCTGCAACGTTTTGTAGACATGTCTAGTCAAATAGATATACTTGGATTTAAGC	DGGGGGGGFGGGGGGCGGEGGGGGGGEGGGF=GGGGGGGGGGGGGGGGGGGGGGGGGGD@GGGGGGGGGGGGGGGGGGGGGGGGGGGGGGCGGGGGGGGGGGGGGGGGGGGGGGGGGGGGGGGGGGGGGGGGGGGGGGGGGGGGGGBCCBB	AS:i:0	XN:i:0	XM:i:0	XO:i:0	XG:i:0	NM:i:0	MD:Z:151	YS:i:0	YT:Z:CP
HISEQ09:337:CA3UFANXX:7:1115:16947:23203	99	VIRSorter_Ga0164292_10000001-circular-cat_2	170491	42	151M	=	170509	169	CCAAACGGCAGAATATAGACCAACTATAACTTTATCGGCAGATGAAACCATATCATTTGGAGCAGATATAACACCACTTTATGTAGATCCAGAAATCCTTCAAAGTACATTTCCAGATGCAACAAAGCTTGAAATAGCAGAACTAATACAT	CCCCCGGGGGGGGGGFGGGGGGGGFGGGGGGGGGGGGGGGGGGGGGGGGGGGGGGGGGGGGGGGGGGGGGGGGGGGGGGGGGGGGGGGGGGGGGGGGGGGGGGGGGGGGGGGGGGGGGGGGEGGGGGGGGGGGGGGGGGGGGGGGGGGGG@	AS:i:0	XN:i:0	XM:i:0	XO:i:0	XG:i:0	NM:i:0	MD:Z:151	YS:i:0	YT:Z:CP
HISEQ09:337:CA3UFANXX:7:1115:16947:23203	147	VIRSorter_Ga0164292_10000001-circular-cat_2	170509	42	151M	=	170491	-169	ACCAACTATAACTTTATCGGCAGATGAAACCATATCATTTGGAGCAGATATAACACCACTTTATGTAGATCCAGAAATCCTTCAAAGTACATTTCCAGATGCAACAAAGCTTGAAATAGCAGAACTAATACATAATTTTTCTCAAGAAATA	CGGGGGGGGGGGGGGGGGGGGGGGGGGGGGGGGGGGGGGGGGGGGGGGGGGGGGGGGGGGGGGGGGGGGGGGGGGGGGGGGGGGGGGGGGGGGGGGGGGGGGGGGGGGGGGGGGGGGGGGGGGGGGGGGGGGGGGGGGGEGGGGGGBBAAA	AS:i:0	XN:i:0	XM:i:0	XO:i:0	XG:i:0	NM:i:0	MD:Z:151	YS:i:0	YT:Z:CP
HISEQ09:337:CA3UFANXX:7:1115:20157:23703	99	VIRSorter_Ga0164292_10000001-circular-cat_2	22961	42	151M	=	23175	365	AATTTAAAGCTCCCTTGATGGTTGCTCGCCAGCATTGGAAGTATGTTGTCGGATCAGACCATACTATGGATTCTTGGAACGAATCTTCAAGAAGATATATAACTATGGATCCTGAGTTTTATATTCCAAAAGTTGAAGAATGGAGACTGGC	CCCBCGGGGGGGGGGGGGGGGGGDGGEGFEGGGGGGGGGGGGGGGGGGGGG@EGGGGGGGFGGGGGGGGGGGGGGGGGGFGGGGGGGGGGGGGGGGCGGGFGEGEGG>CCGGGGGGFGGGFGGGG;@DGEB=GGCCFGGDG=D6</DEG@8	AS:i:0	XN:i:0	XM:i:0	XO:i:0	XG:i:0	NM:i:0	MD:Z:151	YS:i:0	YT:Z:CP
HISEQ09:337:CA3UFANXX:7:1115:20157:23703	147	VIRSorter_Ga0164292_10000001-circular-cat_2	23175	42	151M	=	22961	-365	AGACGCCCTAGCTAGACACGCAGAGCAGGGTGAGGCCTTGTACAACATGGCTATGGACAATGGGATAGCGCCAGAGCAAGCTAGACTATTCTTGCCTGCATATTCTATGTATGTAGTATATAGATGGTCATGCTCTCTACAGTCTGTCATA	##DGGGBEC/@@/60>GF>0FGGGGGGGGGGGGGGGGGFFEF>GGGGGGFCFGFGGGGGGFGGGGGFGGGEEGGGGEGGEFEGGGGGGGF=GGGGGGGEGGGCEGEGGGGGGGGGGGGGGFGGGGGGGGGGGGGGGGGGGGGGGGGBBCBB	AS:i:0	XN:i:0	XM:i:0	XO:i:0	XG:i:0	NM:i:0	MD:Z:151	YS:i:0	YT:Z:CP
HISEQ09:337:CA3UFANXX:7:1115:14974:23986	83	VIRSorter_Ga0164292_10000001-circular-cat_2	121412	42	151M	=	121286	-277	GGACTCTTTTTGCGTCCGCCTTTTCCATTTCTTCCTGAAGAAGATACATCTCATCGAGCTTGGTGTTTGCTTCGATGTACTCTTTGCGGGCAGTGCCCAGAGAGATGTAGTAGTCCAGTTTGTCTGAGCAGAACCAGCAGTAGCCCTCGTT	EGEGGGGD6CAGGGGGGGGGGBGGGGGGGGGGGGGGGGGGGGGGGGGGFGCGE/GGGGGGGGGGGGGGGGGGGGGGGGGGGGGGGGGGGGGGGGGGGGGGGGGGGGGGGGGGGGGGGGGGGGGGGGGGGGGGGGGGGGGGGGGGGGCCCCC	AS:i:0	XN:i:0	XM:i:0	XO:i:0	XG:i:0	NM:i:0	MD:Z:151	YS:i:0	YT:Z:CP
HISEQ09:337:CA3UFANXX:7:1115:14974:23986	163	VIRSorter_Ga0164292_10000001-circular-cat_2	121286	42	151M	=	121412	277	GAGCTTTGTGTGCCTTTGCTGGGTAACTACCCCAGTTTGCGTTGCGGACGTGATCCCAGGTGCAGTGACGAGAACTGCAGACGCTGCACTTTGGATGCGTTGCGCCGTTTCTCACTTTCTTCACTTGGACTCTTTTTGCGTCCGCCTTTTC	CBBCCGGGGGGGGGGGGGGGGGFGGGGGGGGGGGGGFGGGGGGGGGGGGGGGGGGFGGFGGGGEGGGGGGGGGGGGGGGGGGGGGGGGGGEGGGGGGGGGGGGGGGGGGGGGGGGGGGGGGGGGGEGGGGGGGGGGGGGGGGGGGGGGGGD	AS:i:0	XN:i:0	XM:i:0	XO:i:0	XG:i:0	NM:i:0	MD:Z:151	YS:i:0	YT:Z:CP
HISEQ09:337:CA3UFANXX:7:1115:3133:24351	99	VIRSorter_Ga0164292_10000001-circular-cat_2	110125	42	151M	=	110276	302	CCGTCGATGTTGACGTTCAAATCAAGCTTGACTGGGTTCATTACACCAGTAACAAGCAGGTATTCCTTACCAGTGTACGGTGACGACTGGCGAAGAACTGAAAGTCGGGACAAGTTAGCTTCACGAAGAGTAACTTCTGCAGGAACTTCAA	CCCCBG@FGGGGGGGFEGGGGGGGGGGGGGGGGGBGGGGGGGGGGGGGGGGGGGGGBGGFD>FGGGGGGGGGGG>FCF09BGGGBF<FGGGGGGGGGGGGGGGG8EGGGD>GGGGGGEG=8@DGGCGGGGGGGGBG@DEGGEEGGGGGGGG	AS:i:0	XN:i:0	XM:i:0	XO:i:0	XG:i:0	NM:i:0	MD:Z:151	YS:i:0	YT:Z:CP
HISEQ09:337:CA3UFANXX:7:1115:3133:24351	147	VIRSorter_Ga0164292_10000001-circular-cat_2	110276	42	151M	=	110125	-302	CGCCGTTAATCGAGCCAGTGAACTTGACTGTCTTGCCAACTACGAGGCTCTGTGTACGAGCAGTAGATTGCAAGTTGTCAATGTTCTCTGCGATTGCCGAGAAGAGGTCACCTGAGAGACCGAACTTGTTGAGGATGGATGGATTGGACAT	GGDGGGGGGGGGGGGGGGGGGGGGGEGGGGEGGGEGCGGGBF<GEGGGGEGGGGBGBGGCGEGGGGGGGGGGGGGGGGDGGGEGGFECF===>=<GFGGGGGGGGGGFEGGGGGGGGGFGGGGGGGGGEGGGGGFGGGGGGGGGGGBBACB	AS:i:0	XN:i:0	XM:i:0	XO:i:0	XG:i:0	NM:i:0	MD:Z:151	YS:i:0	YT:Z:CP
HISEQ09:337:CA3UFANXX:7:1115:19541:24818	83	VIRSorter_Ga0164292_10000001-circular-cat_2	79059	42	151M	=	78952	-258	ATTTTGTGTAAAAAATAAAAATTGTTTAATATATTAAAGTTTTCAGATTCTACAAATAAAACAGAAACGTTATTGATCGGTTCCGTCAGATAACTTTTCGTCAGCCAGGCTCTCAATGGCTGAGGCAACTCCTGGACTTTCTGCAGCCAAT	EGBGE@@@DGGGGGGEGGGGEGGGGGGFFFGGGGGGGGGGGGGGGGGFEFFGGGGGGGGGGGGGGGGGGGGGGGGGGGGGGGGGGFGGGGGGGGGGGGGGGGGGGGGGGGGGGGGDFGGGGGGGGGGGGGGGGGGGGGGGGGGGGGCCCCC	AS:i:0	XN:i:0	XM:i:0	XO:i:0	XG:i:0	NM:i:0	MD:Z:151	YS:i:0	YT:Z:CP
HISEQ09:337:CA3UFANXX:7:1115:19541:24818	163	VIRSorter_Ga0164292_10000001-circular-cat_2	78952	42	151M	=	79059	258	GTATAGATTCAAAAGATAAGGTATTATTTTGTAATGAATCAAGAAGTGGCAAAGATGACAAATGCAACGAATGTATTTCGTCATGCACTTGTTTTGCAATTGGATATATTTTGTGTAAAAAATAAAAATTGTTTAATATATTAAAGTTTTC	BBBABGGGGGGGGGGGGGGGGGGGGGGGGGGGGGGGGGGGGGGGGGGGGGGGGGGGGGGGGGGGGGGGGGGGGGGGGGGGGGGGGGGGGGGGGGGGGGGGGGGGGGGGGGGGGGGGGECGFGGGGGGGFGGFGGGCGGGGGGGGGGGGGG0	AS:i:0	XN:i:0	XM:i:0	XO:i:0	XG:i:0	NM:i:0	MD:Z:151	YS:i:0	YT:Z:CP
HISEQ09:337:CA3UFANXX:7:1115:20770:25773	99	VIRSorter_Ga0164292_10000001-circular-cat_2	203305	42	151M	=	203510	328	TACAAATTCAGCAAAGCAAGATCTTAAAGCATTAGGATTCGACATCGTTCAAGGTGGGGGATACACGGCAGATGGTAAAGGCAAACTTGGTTCCGTTACAATTGATAAAACATTATTTGGAACTGGTAAAAAATTATGCAAAGTCTCTGCA	A@3A?;;FFGEEFGGG>GGGGGGGGGGGGGGF1:@F>ED1=E=FGCGGGB1FFG@FGG@EGG@>G>GA>CGGEDGGCDGGDDDGGGECCFF@D09<0?<0C0;CCEGGC0C@C0808//8@@@6D=DGGE@DC.9D/D88EGG6//86C@#	AS:i:0	XN:i:0	XM:i:0	XO:i:0	XG:i:0	NM:i:0	MD:Z:151	YS:i:-6	YT:Z:CP
HISEQ09:337:CA3UFANXX:7:1115:20770:25773	147	VIRSorter_Ga0164292_10000001-circular-cat_2	203510	42	123M	=	203305	-328	CAATCTACTGACAGAGGTATAATAGGAAATAACTTTAAAGCATTAACAGATCAAGATATGGGCAACACTAACAGCGTTAGCGATCATGCTTTTGGTAGAGGATTTGACATAATGGGATTAGGC	B?<00CFF80:CFE;;0>FE0GC>00;>1<1F>GF>1B11E1GF:1E1CE>CDFC::C1B1>F::C=FC=/E/C=1BGC<C11C>11BGGBG>>EGEGGFC>GF1DDGGGGGDCGCGGBBABA	AS:i:-6	XN:i:0	XM:i:2	XO:i:0	XG:i:0	NM:i:2	MD:Z:3G0G118	YS:i:0	YT:Z:CP
HISEQ09:337:CA3UFANXX:7:1115:19304:27061	99	VIRSorter_Ga0164292_10000001-circular-cat_2	109525	42	151M	=	109592	218	AGTGAGAAACGACCACAAGGGGCGTTTACTGGGTCATAGACATTCTGAGGTGTCTTTGAACCGTTCTTCTCAACCTTGATACGCTGTTGTGAGCCAGACCAGTTGGTGACCCATTGACGTGACAAGGCAAGAAGTTCCTTGCGCTTTTCTT	CCCCCGGGGGGGGGGGGGGGGFGGGGGGGGGGGGGGGGGGGGGGGGGGGGGGGGG>FGGGGGGGGGFGGGGGGGGGGGGGGGGGGGGGGGBFCGGGGGGGGGGGGGGGGGGGGEEGEEGGGEGGGGGGGGEGEGGGGGGGGGGGB<GGGGE	AS:i:0	XN:i:0	XM:i:0	XO:i:0	XG:i:0	NM:i:0	MD:Z:151	YS:i:0	YT:Z:CP
HISEQ09:337:CA3UFANXX:7:1115:19304:27061	147	VIRSorter_Ga0164292_10000001-circular-cat_2	109592	42	151M	=	109525	-218	TCTCAACCTTGATACGCTGTTGTGAGCCAGACCAGTTGGTGACCCATTGACGTGACAAGGCAAGAAGTTCCTTGCGCTTTTCTTCTGCTTCTTTGACTTTAGCTTGAGGAAGATCAGAAATCTTCTGGCCAAGTACATGTGCTTCAAGGCG	DD/GGGGGGGGGGGGGGGGGGGGGGGGGGFGGGGGGGGGGGGGGGGGGGGGGGGGGGGGGGGGGGGGGGGGGGGGGGGGGGGGGGGGGGGGGGGGGGGGG>GGGGGGGGGGGGGGGGGGEGGGGGGGGGGGGGGGGGGGGGGGGGGBCCCC	AS:i:0	XN:i:0	XM:i:0	XO:i:0	XG:i:0	NM:i:0	MD:Z:151	YS:i:0	YT:Z:CP
HISEQ09:337:CA3UFANXX:7:1115:15681:27417	83	VIRSorter_Ga0164292_10000001-circular-cat_2	33722	42	151M	=	33645	-228	CTTCAAGCTTTTCTGGCAAGTATCATCCAGCTGATGAGCACAATTATGGTGGGAATGTCCTTCATACAAAGAGAGTAGTTAGAGCAGCTAAGATAATGTGCCAATCATATTCTTTATCTAAAGAGGATACGGATATAGTTTTTGCAGCTTG	GGGGGGGGGGGGGGGGGGGGGGGGGGGGGGGGGGGGGGGGGGGGGGGGGGGGGGGGGGGGGGGGGGGGGGGGGGGGGGGGGGGGGGGGGGGGGGGGGGGGGGGGGGGGGGGFFGGGGGGGGGGGGGGGGGGGGGGGGGGGGGGGGGCCCCC	AS:i:0	XN:i:0	XM:i:0	XO:i:0	XG:i:0	NM:i:0	MD:Z:151	YS:i:0	YT:Z:CP
HISEQ09:337:CA3UFANXX:7:1115:15681:27417	163	VIRSorter_Ga0164292_10000001-circular-cat_2	33645	42	151M	=	33722	228	AAATTACATATTTGATGAGTCTATAAAATCTTTCGTAAGAGCTATTCTTTTAAGAGCTTCTAGTTTTTGGTCTATACCTTCAAGCTTTTCTGGCAAGTATCATCCAGCTGATGAGCACAATTATGGTGGGAATGTCCTTCATACAAAGAGA	BBBBBGGGGGGGGGGGGGGGGGGFGGGGGGGGGGGGGGGGGGGGGGGGGGGGGG>FGGGGGGGGGGGGGGGGGGGGGGGGGGGGGGFGGGGGGGGGGGGGGGGGGGGGGGGGGFGGGGGGGGGGGGGFFGGC@GGGGGGGGGGEGGFBGG8	AS:i:0	XN:i:0	XM:i:0	XO:i:0	XG:i:0	NM:i:0	MD:Z:151	YS:i:0	YT:Z:CP
HISEQ09:337:CA3UFANXX:7:1115:1512:27624	83	VIRSorter_Ga0164292_10000001-circular-cat_2	193611	42	151M	=	193504	-258	AACCCAAAAATTAAAAGATGATAAATGGGAGATATACCTTTTAGCTAAAAAGCCAAAAGGTTATTTAGCTTATAGTATTAATAACGCTGCAGATAAAGCGGCAAGACTATTAAAGCCACCGGTCACTGATAGAAACTCTACTCAATGGACA	GDB.CED@D@@GGEGGFF0DD=@8C<08GED0GEGG<GGGGGGF0GF<0E0>DFGGGDEFGGF:CGG@F>1:GGCGGGGGGBGGEC:1DCGCF@C>C/<D>GGCGEEF@FFCFDG<GC<BGFE1ECGGGGGGGE>GGGGGF>BCFE?=BAA	AS:i:0	XN:i:0	XM:i:0	XO:i:0	XG:i:0	NM:i:0	MD:Z:151	YS:i:-3	YT:Z:CP
HISEQ09:337:CA3UFANXX:7:1115:1512:27624	163	VIRSorter_Ga0164292_10000001-circular-cat_2	193504	42	148M	=	193611	258	GATTACTTAAATACAAATGGCATAACAGCATCTGCAAAGTATGACTACATTAAGAGCAACAAGTATCCAAACGATATTGAAGTGCCGTCACAACCTTCTCCGGAAGCAACCCAAAAATTAAAAGATGATAAATGGGAGATATACCTTT	:<;111@1>CG@GFGCB>1=1EG>G111=11><=DBGDD<F@>1<FG111<CD1<=1@<FC@BC1=11>EC09/0FDGCFG>CDD1/<<BC<F//<BBBD0//8.C@0CE0..0;@CF=CEF00:F=CDE/6//6@E.CBEG8C####	AS:i:-3	XN:i:0	XM:i:1	XO:i:0	XG:i:0	NM:i:1	MD:Z:64C83	YS:i:0	YT:Z:CP
HISEQ09:337:CA3UFANXX:7:1115:7496:28136	83	VIRSorter_Ga0164292_10000001-circular-cat_2	164967	42	131M	=	164772	-326	TTTAGTTGTAAATGTTTGGCACAAAGATAATCCACCAGAAGCTCTTTCTAGTGGTGGTTTTTTCTACGAGTAAAAATATTACATGCTATAATTATACCTATGACGCAAACTGCTGACACAGTAAAAATACT	@C0FF80=GC0FF0C;B8>BD;0008B<0F>DB?CGEGGDEEGGE1D@F:0:90FGDGFF1CB=GGGGCEF1FF>D1C>GF>EGGFCF@@F1:1EGGEDF=/DGGGFF;E11@GGGCDD>F>CB@FA@CBB	AS:i:0	XN:i:0	XM:i:0	XO:i:0	XG:i:0	NM:i:0	MD:Z:131	YS:i:0	YT:Z:CP
HISEQ09:337:CA3UFANXX:7:1115:7496:28136	163	VIRSorter_Ga0164292_10000001-circular-cat_2	164772	42	135M	=	164967	326	TGGATTTTTAGAACTTCATAAAAACACATTAATAAATGGTAATGAAAAAGTTTTAGACAAAATTAAAAACGAAGAATTAATATCTCCTATAAACGATAGGGAAAGAATAGCATACAAGGGAAATAGGCTTATAAT	<?AFEGEED>1?;==>;F@>1@F@FGGEE:FG1CC1BFEDGGGGGDECFB=BF1@DEGGE>>11CFFFG/EGGGGGGGGGGGG1CFGG>>::<FGEBC=00>0000EF>0>B0CGG00CGGGGGGGF=000D0C=	AS:i:0	XN:i:0	XM:i:0	XO:i:0	XG:i:0	NM:i:0	MD:Z:135	YS:i:0	YT:Z:CP
HISEQ09:337:CA3UFANXX:7:1115:17958:28072	83	VIRSorter_Ga0164292_10000001-circular-cat_2	132849	42	151M	=	132733	-267	ATGAAACAATCTTTAGATATGGGAACGCTATTGTCTAATGACCAACATAAGTTAAGGGCTTATAAAGAACAGACTAAAAAAATGTTTAAAGCACGTTGGTTTGAGATAGCTAAAGCTCTTGAATTTTTTAATATAATAGATCCATGCATTT	GGDGGGGGGGGGGGGGGGGGGGGGGGGGGGGGGFCGGGGGGGFGGGGGGGGGGGGGCGGGGGGGGGGGGGGGGGGGGGGGGGGGGGGGGGEGGGGGGGGGGGGGGGGGFGGGGGGGGGGGGGGGGGGGGGGGGGGGGGGGGGGGGGCCCCC	AS:i:0	XN:i:0	XM:i:0	XO:i:0	XG:i:0	NM:i:0	MD:Z:151	YS:i:-5	YT:Z:CP
HISEQ09:337:CA3UFANXX:7:1115:17958:28072	163	VIRSorter_Ga0164292_10000001-circular-cat_2	132733	42	151M	=	132849	267	TATGCCAGTTCCGCAAAATCGAAGACCAATGTAATATGACTAATTGGGAAAGTTTTATTAACGAGTCAGGTGATTTTGAATTGCCCAACTTTTTATATAGAACTATTAATGATTTGATGAAACAATCTTTAGATATGGGAACGCTATTGTC	ABBBCGGGGFGGGGGGGGGGGGGGGGGGGGGGFGFGGGGGGGGGGGGGGGGGGCGEGGGGGGGGGGGGGGGGGGGGGGGGGGGGGGGGGGGGGGGGGGGGGGGGGGGGGGGGGGGGGGGGGGGGFGGGGGGGCFGGGCEGGGGGGGGGGG=	AS:i:-5	XN:i:0	XM:i:1	XO:i:0	XG:i:0	NM:i:1	MD:Z:19G131	YS:i:0	YT:Z:CP
HISEQ09:337:CA3UFANXX:7:1115:8157:28748	83	VIRSorter_Ga0164292_10000001-circular-cat_2	205202	42	151M	=	205073	-280	AAAGAATTCTCAAATAGAGAAGTTGGGATAAATCACCCTGACAACAATTCCTTCTTAAGGGTAACAGACGCTGGAGAAATAGAGATCTTTGCTTGTCCAGGTGTAGGGATAGTTATAAATTCCAACACTAGAAGTGTGTCTATATTCGCAG	GGGGDGGCGEGGCGF@GGGGGBGGCGGGGGEGGGGFGGGGGGGGGGGGGGGGGGGGGGGDGGGCGGGCA>GGGGGGGGGGGGGGGGGGGGGGGGGGGGGGGGGGGGGGGGGGGGGGGGGGGGGGGGGGGGGGGGGGGGGGGGGGGACCCCC	AS:i:0	XN:i:0	XM:i:0	XO:i:0	XG:i:0	NM:i:0	MD:Z:151	YS:i:-23	YT:Z:CP
HISEQ09:337:CA3UFANXX:7:1115:8157:28748	163	VIRSorter_Ga0164292_10000001-circular-cat_2	205073	42	4M1I146M	=	205202	280	TATTTAATACAGTTAACAATGTTGTTGACACCGGAATACCAAAGTTTATGGCTTAAATATGATTAATGATTATGATCCAGAAGTTACTTCAAACGATTTATTTGATGAAGACTATGAAATTAAAAGAAGAAAAGAATTCTCAAATAGAGAA	BCCBBGGGGGGGGGGGFGGGGGGGGGGGGGGGGGGGGGGGGGGGEDGGGGGGGGGGGGGGGGGGGGGGGGGGCEGGGGGGGGEGGGGGGGGGGGGGGEGGGGGG>FGFGGGGDDEGCGGGGGGGGGGGGGGGGGGGGGEGGGFE0FGG=E@	AS:i:-23	XN:i:0	XM:i:3	XO:i:1	XG:i:1	NM:i:4	MD:Z:0C1A0A146	YS:i:0	YT:Z:CP
HISEQ09:337:CA3UFANXX:7:1115:13981:28919	83	VIRSorter_Ga0164292_10000001-circular-cat_2	4697	42	151M	=	4393	-455	AATAATTCAGTTGTTTCACTAAGAACTTTTTCTGGGATTCCTTCAACCTCATCTTCTTCAGTAGCTTTAGTCTCCGTTGATTCAAAAGCTGTAATAATTAAAAGATCAACAAATACGCAAAACATATTGCCTTCGTCCTTAGTTATAAGCG	8=GDG@D@/ECD6@9GDD6//C;0<;0C00GF@GGDDBDCFBCGGGGGGGGGGGFGGGGGGGFCGGGFCF9BGGGF<FF11GGGCCGGGGG@FCGGCGF>BF1>GFGF1CF1F<<<11:1@F:11GGGDCE/>BBGB1G@GGGGDE0BB@?	AS:i:0	XN:i:0	XM:i:0	XO:i:0	XG:i:0	NM:i:0	MD:Z:151	YS:i:0	YT:Z:CP
HISEQ09:337:CA3UFANXX:7:1115:13981:28919	163	VIRSorter_Ga0164292_10000001-circular-cat_2	4393	42	150M	=	4697	455	TAGTAGGTTTGATATTTTGGTGTGGACACCAACACAAGCTATTACTGAGCTTCAAGGCAATGTGGTCAATAGAGCTTTAATTTCTAATGCTTCAGTTTTTATAGATGCTTCACTAATATCATCTAATCTTTCTTACTTAAATATAGATTT	ABBCCGCFGCGFCFDG>GGGB0F99BFFGG><F0EFGB>B>F>FGGGCFGGGEDG1FDG0EFGGGF11E@11E@CDCGCB1E>@FG1F>FCGE>FGCDEDD:0C:FDGGG>F00EFCFGECE@8FDG@G>0DGF=@=F80DCDFGGGG0C	AS:i:0	XN:i:0	XM:i:0	XO:i:0	XG:i:0	NM:i:0	MD:Z:150	YS:i:0	YT:Z:CP
HISEQ09:337:CA3UFANXX:7:1115:18654:28768	83	VIRSorter_Ga0164292_10000001-circular-cat_2	93478	42	151M	=	93370	-259	TTTTCCAATGATAGCATTTTTAAGGCAGGTTATACAGAGTAGTTTATTTAAAAGAACAGATTTGTTAACATCATTGGAAGTAACTCCACAAGATGAACATTTCTTTTTAGAAGTAAAATTTCTATTTAATGAATTGTTCTGAGGGTTCTTC	GDFGCGCGEGGFGEGGGGGGGGGGGGGGGGGGGGGGGGGGGGGGGGGGGGGGGGGGGGGGGGGGGGGGGGGEGGEGGGGGGGGGGGGGGGGGGGGGGGGGGGGGGGGGGGGGGGGGGGGGGGGGGGGGGGGGGGGGGGGGGGGGGGCCCCC	AS:i:0	XN:i:0	XM:i:0	XO:i:0	XG:i:0	NM:i:0	MD:Z:151	YS:i:0	YT:Z:CP
HISEQ09:337:CA3UFANXX:7:1115:18654:28768	163	VIRSorter_Ga0164292_10000001-circular-cat_2	93370	42	151M	=	93478	259	ACCCGAGACCGGACTTGAACCGGTAAGAGGTTGCCCTCCGGGGGGTTTAAGCCCCCTGCGTCTGCCTATTCCGCCACTCGGGCTAGTGATAAATTAGCTATCTTGAGTTTTTCCAATGATAGCATTTTTAAGGCAGGTTATACAGAGTAGT	BBCBCGGGGGGGGGGGGGGGGGGGGGGFGGGGGGGGGGGGGGGGGCGGGGGGGGGGGGGGGGGGGGGGGGGGGGGGGGGGGGGGGGGGGGGEGGGGGGGGGGGGGGGEGGGGGGGGGGGGGGGGGGGGGGGGGEGGGGGGGDDGGGGGGGG	AS:i:0	XN:i:0	XM:i:0	XO:i:0	XG:i:0	NM:i:0	MD:Z:151	YS:i:0	YT:Z:CP
HISEQ09:337:CA3UFANXX:7:1115:8972:29168	99	VIRSorter_Ga0164292_10000001-circular-cat_2	128562	42	151M	=	128755	344	TACATAGCTTTTATTTCACCAGATGAAGGTTGCACAGTACGAACTACTGGCTTCATGGATCTACTCAGCATTGATTGAGCTGATGCCAGTCTCTTACCGCATCGATCCTTTTGGAGCAGAGGCGACATTCATCATGTCCATATACATTTTG	CCCCCGGGGGGGGGGGGGGGGGGGGGGGGGGGGGGGGGGGGGEGGGGGGGGGGGGGGGGGGGGGGGGGGGGGGGGGGGGGGGGGGGGGGGGGGGGGGGGGEGGGGGGGGGGGGGGGGGGBGGGGGGGGGGGGGGGEEGGGGGGGGGGGGG=	AS:i:0	XN:i:0	XM:i:0	XO:i:0	XG:i:0	NM:i:0	MD:Z:151	YS:i:0	YT:Z:CP
HISEQ09:337:CA3UFANXX:7:1115:8972:29168	147	VIRSorter_Ga0164292_10000001-circular-cat_2	128755	42	151M	=	128562	-344	TGTGTCTATAATAGTAATTTAAAAATCTTCAGATTTGCGTAAATCGTTACGAATATCTTCTAAAGCTTTTTGTACTCTATCTATTCTACGATCAAGCTTTTCTATAAAGCCGTTTGACAACTTAAAGTTAAAGTTGAGAGACATTACCCCA	GGEEGGGGGGGGGGGGGGGGGGGGGGGGGGGGGGGGGGGGGGGGGGGGGGGGGGGGGGGGGEGGGGGGGGGGGGGGGGGFGGGGGGGGGGGGGGGFGGGGGGGGGGGGGGGGGGGGGGGGGGGGGGGGGGGGGGGGFGGGGGGGGGBBB@B	AS:i:0	XN:i:0	XM:i:0	XO:i:0	XG:i:0	NM:i:0	MD:Z:151	YS:i:0	YT:Z:CP
HISEQ09:337:CA3UFANXX:7:1115:8885:29182	83	VIRSorter_Ga0164292_10000001-circular-cat_2	135015	42	151M	=	134863	-303	AACAAAAGTAGGAAGAACTGAATCAGCAGAAGAGCTATTTAAATATCTTGAATCAATAGCAGATGAAGATACACTTTTACTTGGTAACAACTTTGTTAATTTTGACATACCAAAATTAATAGCGACCGCATCTACTCTCGAAGAGTTTATG	GGGGGGGGGGGGGGGGGGGGGGFGGGGGGGGGGGGGGGGGGGGGGGGGGGGGGGGGGGGGGGGGGGGGGGGGGGGGGGGGGGGGGGGGGGGGGGGGGGGGGGGGGGGGGGGGGGGGGGGGGGGGGGGGGGGGGGGGGGGGGGGGGFCCCCC	AS:i:0	XN:i:0	XM:i:0	XO:i:0	XG:i:0	NM:i:0	MD:Z:151	YS:i:0	YT:Z:CP
HISEQ09:337:CA3UFANXX:7:1115:8885:29182	163	VIRSorter_Ga0164292_10000001-circular-cat_2	134863	42	151M	=	135015	303	ATGTTGCTTCCCGAAATGCAAACCCTAACAAGGGGACAAAGAGGTGGTGCACCTTCTGTAAAACTAGGTGGACGTTTAGCTGAGATTGAAACTGGAAGATTTTTACCGGGTGGAGGAACTGCAGCTGGAACTGGAAAAATATTTGACCTTA	BBBBCGGGGGGGGGGGGGFGGGGGGGGGGGGGGGGGGGGGGGGGGGGGGGGGGGGGGGGGGGGGGGGGGGGGGGGGGGGGGGGGGGGGGGGGGGGGGGGGFGGGGGGGGGDGGGGGGGGGGGGGGGGGGGGGGGGGGGGGGGGGGGGGGGG	AS:i:0	XN:i:0	XM:i:0	XO:i:0	XG:i:0	NM:i:0	MD:Z:151	YS:i:0	YT:Z:CP
HISEQ09:337:CA3UFANXX:7:1115:19306:29627	83	VIRSorter_Ga0164292_10000001-circular-cat_2	96554	42	151M	=	96495	-210	AAATAAACGAGTTCCTCGTCCAACTATTTGGGTATAGAGAAGTGTACTTCGTGTTGGTTTGGCCAATATGATGGCTTCTAACGATGGCTCGTCAAAGCCTTCAGTCAAAACGCCAACATTTACAATAACGGAAATCTGGCCACTTGCAAAC	BGEGGDEGGGGG@GGBGGGGGGGE=GGGGGGGGGGGGGGGGGGGGGGGGGGGGGGGGGGGGGGGGEGGGGGGGGGGGGGGGGGGGGGGGGGGGGGGGGGGGGGGGGGGGGGGGGGGGGGGGGGGGGGGGGGGGGGGGGGGGGGGFGCBBBB	AS:i:0	XN:i:0	XM:i:0	XO:i:0	XG:i:0	NM:i:0	MD:Z:151	YS:i:0	YT:Z:CP
HISEQ09:337:CA3UFANXX:7:1115:19306:29627	163	VIRSorter_Ga0164292_10000001-circular-cat_2	96495	42	151M	=	96554	210	GGCTTTTTGCCTTTAGTAGTATCAGAGATGTCTATAATTATACAATTTTCTTTACCTTCAAATAAACGAGTTCCTCGTCCAACTATTTGGGTATAGAGAAGTGTACTTCGTGTTGGTTTGGCCAATATGATGGCTTCTAACGATGGCTCGT	CCCCBGGGGGGGEGGGGGGGGGGGGGGBFGGGGGGGGGGGGGGGGGGGGGGGGGGGGGGGGGGGGGGGGGGGGGFGGGGGBGEGGGGGGFBGGGGEGG>FGGGGGGGGGGGGGGGGGGGDDCGGGGGGG=008@GGGFGC@CCBGGGGGGC	AS:i:0	XN:i:0	XM:i:0	XO:i:0	XG:i:0	NM:i:0	MD:Z:151	YS:i:0	YT:Z:CP
HISEQ09:337:CA3UFANXX:7:1115:2150:29900	99	VIRSorter_Ga0164292_10000001-circular-cat_2	114001	42	151M	=	114240	390	TAGGCCCATTCAACTGGAAACCAATGATACTGCTTATGACGCCATACATTACCAATGCCTTCGCCTTCTTCGTAAGCACCAAGGAATGACCTCTTTAAGCCATTGACCGTTAACCAGCGAAGAGTCTGAGTTGCATCAAATGGTATTCCAG	CCCCCGGGGGGGGGGGGGGGGGGGGGGGGGGGGGGGGGGGGGGGGGGGGGGGGGGGGGGGGGGGGGGGGGGGGGGGGGGGGGGGEGGGGGGGGGGGGGGGGGGCCEGGGGGGGGGGGGGAGGGGGGGGGGGGGBEGGGGGGGGGGGGGGG#	AS:i:0	XN:i:0	XM:i:0	XO:i:0	XG:i:0	NM:i:0	MD:Z:151	YS:i:0	YT:Z:CP
HISEQ09:337:CA3UFANXX:7:1115:2150:29900	147	VIRSorter_Ga0164292_10000001-circular-cat_2	114240	42	151M	=	114001	-390	GGCAACTGCATTATTATTATCCACCAGGGTAGTCATGAACTTGAATTGCTTACCTTCTGCAAGGTCAACTTTTGCTTGTTCAAGGGCACCTACTAGACCACGAATGACATCTTCTTGAGTATACAGACCATTTACCTTCTGGTAGATGGCC	GGGGGFGGGGGGGGGGGGEGB>GGGGF<FGGGGGFGGGGGGEGGEEFGGGGGGGGGGGGGGGGGGGGGGGGGGGGGGGGGGGFGGGGGGGGGGGGGGGGGGGGGEGGGGGGGGGGGGGGGGGGGGGGGGGGGGFGGGGGGGGGGGGCCCCC	AS:i:0	XN:i:0	XM:i:0	XO:i:0	XG:i:0	NM:i:0	MD:Z:151	YS:i:0	YT:Z:CP
HISEQ09:337:CA3UFANXX:7:1115:18384:29939	83	VIRSorter_Ga0164292_10000001-circular-cat_2	42953	42	151M	=	42839	-265	GGGCATTATAAGTCTGTTAATTCTAGTCAAGAATTTTATTCTTTAGCTAGAGAAAATTTAGACTTTCCAACTCAGGCAGAATACAATAAGTCTCGATACCTATTGCAGGTGACTTATTCAGTTCCTTCTAAGTCTATGGAAGAAAGAATTA	BEGGGGGGGGGGGGGGFGGGGGGGGGGGGGGGGGGGGGGGGFGGGGGGGGGGEGGEGGGGGGGGGGGFGGGGGGGGFGGGGGGGGGGGFGGGGGGGGGGGGGGGGGGGGGGGGGGGGGGFGGGGGGGGGFGGGGGFGGGGEGGGGGCCCCC	AS:i:0	XN:i:0	XM:i:0	XO:i:0	XG:i:0	NM:i:0	MD:Z:151	YS:i:0	YT:Z:CP
HISEQ09:337:CA3UFANXX:7:1115:18384:29939	163	VIRSorter_Ga0164292_10000001-circular-cat_2	42839	42	151M	=	42953	265	TTCAAGAAAATTAATAGACAAAGTGCAGAACATGCAAGTAGCAACATCTAGAGAAGACAAAGGATTTTTGTCCGATAAAGATTTTAGTACATTTTAGGAGACACTATGTATATAGGGCATTATAAGTCTGTTAATTCTAGTCAAGAATTTT	BBCBBGGGGGEGGGGCGGGGGGGGGGGGGGGGGGGGGGGGGGGGGGGGGGGGGGGGGGGGGGGGGGGGGGGGGGGGFGGGGGGGGGGGGGGGGGGGGGGGGGGGGGGGGEGGGGGGGGGGGGGGGGGGGGGGGGGGGGGGGGGGGGGGGGG	AS:i:0	XN:i:0	XM:i:0	XO:i:0	XG:i:0	NM:i:0	MD:Z:151	YS:i:0	YT:Z:CP
HISEQ09:337:CA3UFANXX:7:1115:3961:31002	99	VIRSorter_Ga0164292_10000001-circular-cat_2	23347	42	151M	=	23420	224	GCGGAAGAATCACAGTTTGAAATACAAGAGTACGCTAAGGCTATAAGGGAAATAGTAGAACCACTATTCCCGATAAGCTTTAAGTCTTTATTGACGGGACATTAAACTAAGATGGTATTAAACATAATTGTTTCCCTACTTTTTGCCGTAC	CCCBBDGGGGGGGGGGGGGGGGGGGGGGGGGGGGGGGGGGGGGGGGGGGGGFGGGGGGGGGGGGGGGGGEGGGGGDGGGEGGGGGGGGGGGGFGEGGGGGG0DGGGGGGGGGGGGGGGGGGGGGEG=FEGFGGGGGGGGGGGGGGGGGGG>	AS:i:0	XN:i:0	XM:i:0	XO:i:0	XG:i:0	NM:i:0	MD:Z:151	YS:i:0	YT:Z:CP
HISEQ09:337:CA3UFANXX:7:1115:3961:31002	147	VIRSorter_Ga0164292_10000001-circular-cat_2	23420	42	151M	=	23347	-224	TAAGCTTTAAGTCTTTATTGACGGGACATTAAACTAAGATGGTATTAAACATAATTGTTTCCCTACTTTTTGCCGTACTGATTAATTGGTCAAGTGGCTTACAATTTGCATCTCAAATTGAAAAGAATAATAGAACAAGATTCATAATGCT	@@GGGDF0@GF@GF8F0C:>C<GGGGGGGGFEGGGGGGGGEFEGCGCDCCGGGGGGGGGGGEEGGGGGGGGGAGGGGEGGGGGFGGGGGGEFEGGGF@DC1GGGGGGEGGGGGGGGGFF@GEGGGFGGGGGGGGGGGGGGGGGGGG?:BA:	AS:i:0	XN:i:0	XM:i:0	XO:i:0	XG:i:0	NM:i:0	MD:Z:151	YS:i:0	YT:Z:CP
HISEQ09:337:CA3UFANXX:7:1115:17801:31024	99	VIRSorter_Ga0164292_10000001-circular-cat_2	50085	42	151M	=	50168	234	CACGCTGTGATTCGAACATACTTCAGCAACACCAAAGCATGTGGTCTCAAGAAGAATTGATTAAGGATTTTAACGCTATTGGCATGAAGGCTGAGGGTTTTGATGCAGGATACTGGCAGTATGATGTAGAAGACGACATTGTTCCTCAAGA	B@A@ABFFB@>CFG>G0EC@FEGCG>FCBFGF/:=ECG:FCF><F@=:E1<1>FGG@F@1:EFGE>=F1FG1F@FG<<BDEEFG1B10<0E0EG@F>=9FGB>F@0F00.>8BG0;00.E0GG=DEGFD0000<..6..DGGGGGGGBGDE	AS:i:0	XN:i:0	XM:i:0	XO:i:0	XG:i:0	NM:i:0	MD:Z:151	YS:i:-12	YT:Z:CP
HISEQ09:337:CA3UFANXX:7:1115:17801:31024	147	VIRSorter_Ga0164292_10000001-circular-cat_2	50168	42	151M	=	50085	-234	ATGAAGTCTGAGTTTTTTGATGCAGGATACTGGCAGTATGATGTAGATGACGACATTGTTCCTCAAGACACCAAAAAAGATTTTGGCAAGGACATACCAAACCTTGGCGTAATTGCTACTAAGTAGCTTACTATTATAATATACTTAAGAC	DDE/@9//C//..0GGGC0GF0CCD000FC0080F@CF@GGCGGFC;0F90000F0GF0C0C01:1>=0=/E91F11CF1FFB:1>FB>FGCCFC>//11E=0/E/<BGFF>GGF:1C>FE1DDE=1F@;1>1;>1@11C;F;CGF<0<3:	AS:i:-12	XN:i:0	XM:i:4	XO:i:0	XG:i:0	NM:i:4	MD:Z:6G5G0G33A103	YS:i:0	YT:Z:CP
HISEQ09:337:CA3UFANXX:7:1115:20168:31060	99	VIRSorter_Ga0164292_10000001-circular-cat_2	180621	42	151M	=	180643	173	GTAAGTTTAAAGATTTTGCAAACTCATTACTGTCTGGAATTCAAACAGGAGACAGTACAGGAGGCAGCTTAAGCGCCAAAGAGATGTCTAAAGACATGCAGGTGAACGAGTATAAAAAGAACCTTAGATATAATCTTATCAACAGTGGCGT	BBCBBGGGGGGGGGGGGGGGGGGGGGGGGGGGGGGGGGGGGGGGGGGGGGGGGGGGGGGGGGGGGGGGGGGGGGGGGGGGGGGGGGGGGGGGGGGGGGGGGGGGGGGGFGGEGGGGGGGGGGGGGGGGGGGGGGFEGDEEGGGGGGGGGG#	AS:i:0	XN:i:0	XM:i:0	XO:i:0	XG:i:0	NM:i:0	MD:Z:151	YS:i:0	YT:Z:CP
HISEQ09:337:CA3UFANXX:7:1115:20168:31060	147	VIRSorter_Ga0164292_10000001-circular-cat_2	180643	42	151M	=	180621	-173	CTCATTACTGTCTGGAATTCAAACAGGAGACAGTACAGGAGGCAGCTTAAGCGCCAAAGAGATGTCTAAAGACATGCAGGTGAACGAGTATAAAAAGAACCTTAGATATAATCTTATCAACAGTGGCGTAAATGAAGAGACAGCATACAAC	##DDDGGBGGD<0@CFD0F=GGGGGGGGGGCGFBG0GEGGGGCGDGFGGGFGEEGGGGGGGGGGECGGGGGGGGGGGGGGGGGGGGGGGGGGGGGGGGGGGGGGGGGGGGGGEGGGGFGGGGGGGGGGFDGGGGGGGGGFGGGGGGBBAAA	AS:i:0	XN:i:0	XM:i:0	XO:i:0	XG:i:0	NM:i:0	MD:Z:151	YS:i:0	YT:Z:CP
HISEQ09:337:CA3UFANXX:7:1115:18851:31958	83	VIRSorter_Ga0164292_10000001-circular-cat_2	3257	42	151M	=	3159	-249	TTAGGTTTGTTTAATTCAGGACAAATTACTCCAGAAATGCACTTATCGGTTTCTGACCTTTCGGGGTTGATACCAGAAAACATCGTGCCAGTAAGTACTTCGGAGATAGATACCGCTATGTATGCTGATGAGTTTGGTGTTTTAAGGTATC	GG@:6@6/DG@GBEDGGED/C9//@@DCE7/GBE0F8@@GFE9.AC80GG@GFB0FFB99>E/>DGGGGGGGGGGGFCGGFB/GGGG1C@BCF:GF:</99=1FFB1F1@C/<GGFCEGEGDFDGGGGEGGGGF>GGGGGGGCGF?ABBBA	AS:i:-3	XN:i:0	XM:i:1	XO:i:0	XG:i:0	NM:i:1	MD:Z:7G143	YS:i:0	YT:Z:CP
HISEQ09:337:CA3UFANXX:7:1115:18851:31958	163	VIRSorter_Ga0164292_10000001-circular-cat_2	3159	42	151M	=	3257	249	AAGAGGAATAGTTTGTGAAAGCTTTTAAAAATGTTACGAACCAAGGCAATGAGCCTGCAGTAAAAAAGGCTGTATACCTTCCAGAAGATTCAATTAACTTAGGTTGGTTTAATTCAGGACAAATTACTCCAGAAATGCACTTATCGGTTTC	A@=0A011;>@FGGF=FGFGGEG1>FCFB@G@1FGGEGD@AGG@GGG10<::1<F:CD:F1=11E1<//:CG@>DGE:1FFEGG>EG:C>0000=FEGGEFFFG>@CF@0>0<08CD0F0;CFGG8@FDCFCFC//C8@@@/CCDG:6.CD	AS:i:0	XN:i:0	XM:i:0	XO:i:0	XG:i:0	NM:i:0	MD:Z:151	YS:i:-3	YT:Z:CP
HISEQ09:337:CA3UFANXX:7:1115:14997:32111	83	VIRSorter_Ga0164292_10000001-circular-cat_2	2443	42	151M	=	2403	-191	TGGCGCAAACGTGCCATATCAAAGCTCTGCATACTTGTTTGTAAAAGATGAAAACAACTATAGCGCTACGGTTAATTATTATGTAAAACCAAACCCAAGTTCAATTGATAGATTGAACGCAGAAGTAGATTCAAGAATCGTTACGGCAGAC	DB>GGGGGGGGGGGGGGGGGGGGGECGGGFGGGGGGGGGGGGGGGGGGGFGGGGGGGGGGGGGGGGGGGGGGGGGGGGGGGGGGGGGGGGGGFGGGGGGGGGFGGFGGGGGGGGGGGGGGGGGGGGGGGGGGGGGGGGGGGGGGGGCCCCC	AS:i:-5	XN:i:0	XM:i:1	XO:i:0	XG:i:0	NM:i:1	MD:Z:116C34	YS:i:0	YT:Z:CP
HISEQ09:337:CA3UFANXX:7:1115:14997:32111	163	VIRSorter_Ga0164292_10000001-circular-cat_2	2403	42	151M	=	2443	191	CAAACGTAGACGGGTATGCTAGATCTCAAATTAAATATACTGGCGCAAACGTGCCATATCAAAGCTCTGCATACTTGTTTGTAAAAGATGAAAACAACTATAGCGCTACGGTTAATTATTATGTAAAACCAAACCCAAGTTCAATTGATAG	BBABBGGGGGGGBGDGGGGCGGDGGGGGGGGGGGGFGGGGGGGEEGGGGGGGGFGEGGGEEGGGGGGGGGGGGGGGGGEGGGGGGGGGGFGGEGGGGGGGGGDGGGGGGGDFDDGGGGGGGGGGGGGECCGBEGGBDECD/@DD/@DDGD#	AS:i:0	XN:i:0	XM:i:0	XO:i:0	XG:i:0	NM:i:0	MD:Z:151	YS:i:-5	YT:Z:CP
HISEQ09:337:CA3UFANXX:7:1115:2590:32330	83	VIRSorter_Ga0164292_10000001-circular-cat_2	156718	8	151M	=	156615	-254	CATAGCTAACGGTGGAACCGGCTCTACAAGTGCTGGAGACGCTCGTACGGCTCTTGGATTGGCAATTGGCACTGATGTACAGGCTTACAACTCTACGCTTGCTGCAGTGGCTGGTGGAACATACACTGGCGATGATAGCATTACAACTGTA	BGGGGGGGGGGGD/GGDDGGEGGGGGGGEGGFGGGGGGGGGGGGGGGGGGGGGGGGGGGGGGDGDGCGGGGGGGGGGGGGGGGGGGGGGGGGGGGGGGGGGGCGGGGGGGEGFGGGGGGGGGGGGGGGGGGGGGGGGF>GGGGGGGCCCCC	AS:i:-50	XN:i:0	XM:i:10	XO:i:0	XG:i:0	NM:i:10	MD:Z:58G1A9T20G31T11C8T2A0C1T0	YS:i:-45	YT:Z:CP
HISEQ09:337:CA3UFANXX:7:1115:2590:32330	163	VIRSorter_Ga0164292_10000001-circular-cat_2	156615	8	151M	=	156718	254	CTTCTGTACTTAATGGCACGACTCTTGGTTCAGGAGTAACTGCATCAAGCCTTACCTCGGTTGGCACAATAGCAACTGGCGTATGGAATGGTACGGCAATAGCCATAGCTAACGGTGGAACCGGCTCTACAAGTGCTGGAGACGCTCGTAC	CCCCCGGGGGGGGGGGGGGGGGGGGGGGGGGGGGGGGGGGEGGGGGGGGGGGGGGGGGGGGGGGGGGGGGGGGGGGGGGGGGGGGGGGGGEGGGGGGGGGGGGGGGGGGGGGGGGGGGGGGGGGGGGGEEGGGGG=GGGGGGGDGGGCGGC	AS:i:-45	XN:i:0	XM:i:9	XO:i:0	XG:i:0	NM:i:9	MD:Z:4C8C1C3T20G17A5A14T11C59	YS:i:-50	YT:Z:CP
HISEQ09:337:CA3UFANXX:7:1115:2882:33671	83	VIRSorter_Ga0164292_10000001-circular-cat_2	125671	42	151M	=	125508	-314	CGCTTTGATTTTGTTCATTTCACCTCCTTTCACAAAGATGAACGAGCGCATGCCGGAGTGGCACACGACTTAGCAACCTCTCGGCTACTCATAAAAGAAAAACACCACACTGGCTGTGTGGTGCCTCTTTATCAGTGATTGTGATTAACAG	AGGEGGGGGEGGGGED/EGCDDGGCGCCGG@=GEBGGBGGG>GGGGDGGGGCGGGFGGGGGGGDBGGGGGGGGBGFGGGGGGGGGGGGGGGGGGGGGGGGGGGGBGFGGGGGGGGGGGGGGGFGGGGGGGGFGEGGGGGGGGGGGFBBCCB	AS:i:0	XN:i:0	XM:i:0	XO:i:0	XG:i:0	NM:i:0	MD:Z:151	YS:i:0	YT:Z:CP
HISEQ09:337:CA3UFANXX:7:1115:2882:33671	163	VIRSorter_Ga0164292_10000001-circular-cat_2	125508	42	151M	=	125671	314	TGTGCTTCTTGATGGTCCTTGCTCCGAAGAACGAGGCAACCACAAGAACGCCCAACCAGTTAACCAAGCCAAGAACGATTGCAACAACCGTCCAAGCCCAGCTCACTGCAGGAGTCACCAAGAGAACAACCACAAGGATTGCAAACCTGTG	CCCBCGGGGGGGGGGGGGGGGGGGGGGGGGGGGGDGGGGGGGGGGG@GGGGGGGGGGGGFFGGGGGGGGGGGGGGGG<CGGGGGGFFGGGFGGGGGGG00@GGGEGEEGGGG<D@DGGGG<DDD@DGGGGDGGGEGGDEGGGG/66DEGB@	AS:i:0	XN:i:0	XM:i:0	XO:i:0	XG:i:0	NM:i:0	MD:Z:151	YS:i:0	YT:Z:CP
HISEQ09:337:CA3UFANXX:7:1115:8718:33526	83	VIRSorter_Ga0164292_10000001-circular-cat_2	103310	42	151M	=	103202	-259	AAATTATGAAGCTTTTTTATAAGCCTTGTACTTGGTAGTTGCCTTACGGCTAATCCAAATGGGTGCAGTAATAACTTTACCGGTACCGTATGCAACTTTAGCCAAATCACCGGCAAGTTCTTTGCCTTTATCTGATTTGTCTTTTACCACG	GGGGGGGEGGECGGGGGGGGGGGGGGGGGGGGGGGGGGGGGGGGGGGGGGGGGGGGGGGGGGGGGGGGGGGGGGGEGGGGGGGGGGGGGGGGGGGGGGGGGGGGGGGGGGGGGGGGGGGGGGGGGGGGGGGGGGGGGGGGGGGGGGCCCCC	AS:i:0	XN:i:0	XM:i:0	XO:i:0	XG:i:0	NM:i:0	MD:Z:151	YS:i:0	YT:Z:CP
HISEQ09:337:CA3UFANXX:7:1115:8718:33526	163	VIRSorter_Ga0164292_10000001-circular-cat_2	103202	42	151M	=	103310	259	GATGTTCGATAGATGCTTTAGCCTCTTGAATTTTGTAATAAGAAGCTACAATTTTGCGGACAGAATTGTTATCTAAATTGGACATGATACTATTCCTTTATGTAATATAAATTATGAAGCTTTTTTATAAGCCTTGTACTTGGTAGTTGCC	BCCCCGGGGGGGGGGGCFGGGGGGGGGGGGGGGGGGGGGGGGGGGGGGGGGGGGGGGGGGGGGGGGGGGGGGGGGGGGGGGGGGGGGGGGGGGGGGGGGGGGGGGGGGGGGGGGGGGGGEGGGGGGGGGGGGGGGGGGGGGGGGGGGGGGD	AS:i:0	XN:i:0	XM:i:0	XO:i:0	XG:i:0	NM:i:0	MD:Z:151	YS:i:0	YT:Z:CP
HISEQ09:337:CA3UFANXX:7:1115:3940:34413	99	VIRSorter_Ga0164292_10000001-circular-cat_2	79687	42	151M	=	79748	212	GACCGGCTTTCCAGATGAATGCAGAAGTATCTACATTGTCACCTGATTGCCAATACTGGCATTTAAAGATTCTACTAATTGATTGACCAGCAGCAGTCATTGTTCCACCGTAAGAAACATATGCTTCAGGTGTAGCAAGGCCAAGTCGCTC	@ABCBCGGGGGGFGCGGGGGGFEG1FGGDFGGGG>F1BFDFFGCGGGGGC>GEGGGGGGBEGGEGCD@@DFEGGGGGGGGGGGGGEE11F0C>GG0<<EG>FG@F00FGGGG>F0;FG>BGGG0FE0DGG=CF;FGEGGG=FFEDGG>GC6	AS:i:0	XN:i:0	XM:i:0	XO:i:0	XG:i:0	NM:i:0	MD:Z:151	YS:i:0	YT:Z:CP
HISEQ09:337:CA3UFANXX:7:1115:3940:34413	147	VIRSorter_Ga0164292_10000001-circular-cat_2	79748	42	151M	=	79687	-212	TTTAAAGATTCTACTAATTGATTGACCAGCAGCAGTCATTGTTCCACCGTAAGAAACATATGCTTCAGGTGTAGCAAGGCCAAGTCGCTCATTGGCAGGAAAGTTAAGAGCAGCAGTTCCATTAGTTATTGCTTTAAGATAGGCTGCAAAG	DGGGEC8/BD0FCF00GGCGDCGF<0F@C0;00@>C0CGGGGF/E;E0GFFGGGGGGGFGGFC11FFCDCFGGC<1FBGCB9E</<111BGDF>F@FC1@DCC@FF:ECGGB1GGFC:>GEGGC@GCGGFDFF>GGGGGGGFEGGEBBBBA	AS:i:0	XN:i:0	XM:i:0	XO:i:0	XG:i:0	NM:i:0	MD:Z:151	YS:i:0	YT:Z:CP
HISEQ09:337:CA3UFANXX:7:1115:17901:34514	83	VIRSorter_Ga0164292_10000001-circular-cat_2	189330	42	151M	=	189321	-160	CAAGTCAACTTGGAAGTTTTGGCCAAGGATCTCTTAGAGCATTTTCTTCTGTTGGTTATATTAGAGGTAGACAAATAGCTGAGCAAGTTGCGCGCACAGGTTCAATCGATGTAAATGAATTATATGGATTACAAGAAGTGATGTTCGAAGG	GGGGGGCGEDGGGGGGGGGGGGGGGGGGGGGGGFCGGGGGGEGGGGGGGGGGGGGGGGGGGGGGGGGGGEGGGGGGGGGGGGGGGGGGGGGFGFGGGGGGGGGGGGGGGGGGGGGGGGGGGGGFGGGEGGGGGGGEFGGGGGGGGFCCCCC	AS:i:0	XN:i:0	XM:i:0	XO:i:0	XG:i:0	NM:i:0	MD:Z:151	YS:i:0	YT:Z:CP
HISEQ09:337:CA3UFANXX:7:1115:17901:34514	163	VIRSorter_Ga0164292_10000001-circular-cat_2	189321	42	151M	=	189330	160	GCATGATTCCAAGTCAACTTGGAAGTTTTGGCCAAGGATCTCTTAGAGCATTTTCTTCTGTTGGTTATATTAGAGGTAGACAAATAGCTGAGCAAGTTGCGCGCACAGGTTCAATCGATGTAAATGAATTATATGGATTACAAGAAGTGAT	BCCBBGGGGGGGGBGGGGGGGGGGGGGGGGGGGGGGGGGGGGGGGGGGFGGGGGGGGGGGGGGGGGGGGGGGGGGGGGGGGGGGGGGGGGGGGGGGGGGGGGGGGGGGGGGGGGGGGGGGGGGGGGGGGGGGGGGGGGGGGGGGGGGGGG#	AS:i:0	XN:i:0	XM:i:0	XO:i:0	XG:i:0	NM:i:0	MD:Z:151	YS:i:0	YT:Z:CP
HISEQ09:337:CA3UFANXX:7:1115:5980:35187	99	VIRSorter_Ga0164292_10000001-circular-cat_2	170050	42	151M	=	170234	335	CTTATGACCTTGCTCCTAGTGGACAAATTGCAATGGAAGTAACATCTTCTCCTGGAACAGCCATCTTGACTTTACAGCAGATTTAACTATATATAATATATTATTGCGCTACTATTCTATGTAAAGCTTTATTTTTGGAGATTCTATGACT	A3:ABGGDG>B;?1;CCCGGGB=1C0<EF1FFGGGGD1=FGEG1<CD::FG@FGGGGGGG>DBC1FCGB@@FFD>GG1<FFGDGEGC1:CFDBF1@1F1F11?FG0:=>GGAGBDGCD00CB80C;0FCDGC0F=FC.88C0<8@@F=@0<	AS:i:0	XN:i:0	XM:i:0	XO:i:0	XG:i:0	NM:i:0	MD:Z:151	YS:i:-3	YT:Z:CP
HISEQ09:337:CA3UFANXX:7:1115:5980:35187	147	VIRSorter_Ga0164292_10000001-circular-cat_2	170234	42	151M	=	170050	-335	ATTAGGATTAGATTTATAGATATAGATCCTACCACTGGTAATGAGATTGAAATTTCTCCAACTTTAGTTACCGTTAATATATTTGATTCTGAAGATGCAATAGTAGAAACTGGTCAAGCTCAAGCCGTAAGCGGATCCACTTCTTCATATT	C9/C/<0D000D080CF800=CF0GGGFDCFBGGF@800DC00GFGGG@CGGGGF:0F0F<:>GCC1E0F/GFGGB1CG>FC:1CGCGGGGGFEE1BCGGGGGCF1@GGF=1@D>>BE11CDDE<GCGGGF0E1>DCFGEFFGG>CBA:?B	AS:i:-3	XN:i:0	XM:i:1	XO:i:0	XG:i:0	NM:i:1	MD:Z:6G144	YS:i:0	YT:Z:CP
HISEQ09:337:CA3UFANXX:7:1115:8064:35913	83	VIRSorter_Ga0164292_10000001-circular-cat_2	74736	42	151M	=	74535	-352	CAGTAGAAATCTTAACAGCTTCTACTGAACCATATTCTACCATAAGGTAGTTCAAAAGATTAAGATATAAATTATATATTCCCATCTTAAGATCTGTAACCACATCAGTGGTAGTGCCTTCGGGAATATCCTCAAGGAGTTTAAACCCTTC	GGGGCEGGGGGGD=EGGF=GF8GGFGGGGEEGGGGCEGFFEGF0GGFGGGGBGFBGGGGGEGGGGGGGGGGGFGGGGGFBEGGGGGGGGGGGGGGGGGGGGGGGGGGGGEGGGFGGGGGGGGGGGGGGGGGGGGGGGGGGGGGGFGCCCCC	AS:i:0	XN:i:0	XM:i:0	XO:i:0	XG:i:0	NM:i:0	MD:Z:151	YS:i:0	YT:Z:CP
HISEQ09:337:CA3UFANXX:7:1115:8064:35913	163	VIRSorter_Ga0164292_10000001-circular-cat_2	74535	42	151M	=	74736	352	TTACGCCTGCACCTTTTTCGCTGCCTGCAAAATCAACGGCAATTCTGAACTTAGCGATATTGCCATTAGCAATTACTTCAGGGTCAGACACAATGCCTGCGGTTAATATTACGTTGTTACGTGGATCTATCATTTCTATTGTCTCCAATTA	@BBBBGGGGEGGGGGGGGGGGGGGGGGEGGCGGGGGGB>B>CFGGGGCGGCFGGGGGFGDGGGGGGGDGGCGGGDGGGGGGCGGGGGGEGGGGGGGGDGGGGGDGGGEEGGGGGGGGBEBGGGGBBEG=GGGGGGGEGG6/CB=GE@D=E#	AS:i:0	XN:i:0	XM:i:0	XO:i:0	XG:i:0	NM:i:0	MD:Z:151	YS:i:0	YT:Z:CP
HISEQ09:337:CA3UFANXX:7:1115:15961:37007	99	VIRSorter_Ga0164292_10000001-circular-cat_2	94079	42	151M	=	94189	261	TCCAAAGTCATTATATGATAAAATCATATGTACTTGATCAGTAATCTTTATTTTGTATGTGGATTGATTATCGAAAACGTAATCGATAACTTTATCGTATTCTTCTAAGAGAATACATGCACGTCCCTCATAAGGAACGAACAAAGTTTCA	CCCCCGGGGGGGGGGGGGGGGGGFGGGGGGGGGGGGGGGGGGGGGGGGGGGGGEGEGGGGGGEGGGGGGGGGGGGGGG@GGGGGGGGGGGFGGGGGGGGGGGGGGGEGGFGGGGGGGEGGGGGGGFDGGGGGEGGGGGGGGGGGGGGGGGG	AS:i:0	XN:i:0	XM:i:0	XO:i:0	XG:i:0	NM:i:0	MD:Z:151	YS:i:-2	YT:Z:CP
HISEQ09:337:CA3UFANXX:7:1115:15961:37007	147	VIRSorter_Ga0164292_10000001-circular-cat_2	94189	42	151M	=	94079	-261	AAATACATGCACGTCCCTCATAAGGAACGAACAAAGTTTCAATTTTATTTTCAAGATCAATTTGTTTTAAAAGAGTCAAATTATTTTCCTTTAGATTTAATACTTAAAGAAGAACTTTTGTTTTTAGGATATATGTTTTGATTAGAAGTGT	#DEGGGE=D.F:BC.FEEGGGGGB@GBCEGFGFGGGGGFGGGFGGGGGGEGGGFF>CGGGGGGGGGGGGGGGGGGGGGGGGGGGF11GGGGGGGGGGGGGGGGGGGGFGGGGGFGGGGGGGGGGGGGGGGGGGGGGGGGGGGGGGGBCCCC	AS:i:-2	XN:i:0	XM:i:1	XO:i:0	XG:i:0	NM:i:1	MD:Z:0G150	YS:i:0	YT:Z:CP
HISEQ09:337:CA3UFANXX:7:1115:11625:38361	83	VIRSorter_Ga0164292_10000001-circular-cat_2	16667	42	151M	=	16455	-363	TTACAACATTAAGATTAAGAGCTGATCTAATGCGAGGTAAAGAAAATGCATACTCAGCACCATCTATAAACTCTTACAGAATCAAATTTAAGCACTAGGTATATCATGACAAAAAGTTATTCAGAATTAAACAGGAAAAATTTGGTATTAG	@GGCGGGGFGGGGGGGGGGGGGGGGGGFGGDGGGGGGGGGGEGGGGCGEGGGFCGGGGGGGGGGGGGGGGGEGGFGGGGGGGGGGGGGGGGGGGGGGGGGGGGGGGGGGGGGGGGGGGGGGGGGGGGGGGFGGGGGGGGGGGGGGGCCCCC	AS:i:0	XN:i:0	XM:i:0	XO:i:0	XG:i:0	NM:i:0	MD:Z:151	YS:i:0	YT:Z:CP
HISEQ09:337:CA3UFANXX:7:1115:11625:38361	163	VIRSorter_Ga0164292_10000001-circular-cat_2	16455	42	151M	=	16667	363	TGGACTATCTATTTTAAATGTACCAGGAATAAAAGTCTATCAAGATTATTTATTCCATGTAAAAATAGAAGACTTAAGGAATCTATATTCTAATACAGATAATGTTTTTTCAATAATTAATTATGAAAACAATAAAGAAATAGTATACAGA	CCCCCGGGGGGGGGGGGGGGGGGGGGGFGGGGGGGGGGGGGGGGGGGGGGGGGGGGGGGGGGGGGGGGGGGGGGGGGGGGGGGGGGGGGGGGGGGGGGGGGGGGGGGGGGFGGGGGGGGGGGGFE@CCGGGGGGGGGGGGGGGFGGGGEEF	AS:i:0	XN:i:0	XM:i:0	XO:i:0	XG:i:0	NM:i:0	MD:Z:151	YS:i:0	YT:Z:CP
HISEQ09:337:CA3UFANXX:7:1115:13276:39329	83	VIRSorter_Ga0164292_10000001-circular-cat_2	159513	42	151M	=	159507	-157	TGTCCAGCTCCAGTCTTTAGACCAACACTTTTATTCTGCGCAGATCCGTGATCTAGATGAACTGGCATTGAATCTCCAGTTTTCATTTCTACCACACTAGTTAATCCCTCATCATGAACTTTGCAACCAAAGCAACTTTCTATAATTTCCT	DE@BGBBG@<GEC;ECGGGGFG@F@CCC;0C0GEDA@BDGD@8/GGGF>:C:@BFCCFEDGGGGGGGGFE1@B111GGFC>GCGGBGGGGGBGGCGGGGGFCEGF<EEC@DBF>GGFGGEGGG>0F@>CGGD>EGGDCCGF>DCFEA0BAA	AS:i:0	XN:i:0	XM:i:0	XO:i:0	XG:i:0	NM:i:0	MD:Z:151	YS:i:0	YT:Z:CP
HISEQ09:337:CA3UFANXX:7:1115:13276:39329	163	VIRSorter_Ga0164292_10000001-circular-cat_2	159507	42	151M	=	159513	157	GTTGGATGTCCAGCTCCAGTCTTTAGACCAACACTTTTATTCTGCGCAGATCCGTGATCTAGATGAACTGGCATTGAATCTCCAGTTTTCATTTCTACCACACTAGTTAATCCCTCATCATGAACTTTGCAACCAAAGCAACTTTCTATAA	@?AABC;FGG>DGFE>FGGFFGGGGGGGGGGG=F1EFEGGGGGGC/9BEDGGGDC0DGGGGE1EFGGCGCEEGGGGG>1E@:FBF1B11?E@D:FFGGGGGECEGGFGDGGFGGGEGGGFGG080FFF@=00F8.<FBGGGGBBD@GG=D#	AS:i:0	XN:i:0	XM:i:0	XO:i:0	XG:i:0	NM:i:0	MD:Z:151	YS:i:0	YT:Z:CP
HISEQ09:337:CA3UFANXX:7:1115:20273:39375	83	VIRSorter_Ga0164292_10000001-circular-cat_2	132507	42	135M	=	132416	-226	ACTCAATGTACAGATCTATTGGCTCAATGGCTCAAACAGTTCTTCGTGGCACTACACCTCTTGCCCCAGCTGGGATGAGAGGATCGGCATCAGCACGACTTGCAGCTACGAGGGCATCACAAACAAAAACTGGCA	=GEGGGDBGGED@GC/@=BEGGDDDF8@EGF8@GGGGEGGGBC9GBECEGGFCCGGGEGG=<FBFE11GCCGGGGFGGFCGDGGGGGFFCB=DGFBGGFF>GEGF=GGGGGGDEGGBE;GGGGGGGGED>BCCCC	AS:i:0	XN:i:0	XM:i:0	XO:i:0	XG:i:0	NM:i:0	MD:Z:135	YS:i:-9	YT:Z:CP
HISEQ09:337:CA3UFANXX:7:1115:20273:39375	163	VIRSorter_Ga0164292_10000001-circular-cat_2	132416	42	149M	=	132507	226	CAGGTGCCATGATGAGAAGAAGAAAATCAGGACTTGATCAAATGCCAGGTAGACCAACTGGAATAAGGAATCACTAAAATGGCTAGAATAAACTCAATGTACAGATCTATTGGCTCAATGGCTCATACAGTTCTTCGTGGCACTACACC	AA0FGGGGGCGCGGGG11FGGGC1:<1FCGD1<=1ECG11BGG@>1B10:1:1BCC0FGFBC@@FEFC1:11=E111>E>>1>1=0=111<@BFG0=00;B@:B0CCF0;0C@F@>GEDGG00;0080<0800;<@FC0.=0<C8/D6D	AS:i:-9	XN:i:0	XM:i:3	XO:i:0	XG:i:0	NM:i:3	MD:Z:71T15T37A23	YS:i:0	YT:Z:CP
HISEQ09:337:CA3UFANXX:7:1115:11011:39501	83	VIRSorter_Ga0164292_10000001-circular-cat_2	141583	42	151M	=	141395	-339	CGTATTAAGAACGACTCAGACTGGTAGACCAGTCTTTGAAGCTGGAGGATCAGCTCAGGACCACGCGCACGATGCACTGATATTAGCTCTTCTTTCTATAACTCAAAACTATGGAGATTTACATAAAGCAAGGTATACTACAACTACTAGC	BEGEGGGGGGGDGGGGGGGGGGF0GGGGGGGGGGEGGGFGGGGGGGFCGGFGFEGFCGGGD<GGGDGGGDGGDEGFGGGGGGGGGGGEGEGGGGGGGGGGGGGGGGGGGGGGGGGGGGGGFGGFGGGGGEGGGGGGGGGGGGGGGGCCCCC	AS:i:0	XN:i:0	XM:i:0	XO:i:0	XG:i:0	NM:i:0	MD:Z:151	YS:i:0	YT:Z:CP
HISEQ09:337:CA3UFANXX:7:1115:11011:39501	163	VIRSorter_Ga0164292_10000001-circular-cat_2	141395	42	151M	=	141583	339	TTAAAACAAAAAGTTAAAGGTATTGGATTTGGAGAGTCTATAGATTTAAGAGATCCATATACTAAGCAAGTTGTTAAAAAAGAAATCAAACCATACATGGTAGATAACTTAAGACAATATCTTGAAAAAGAATTATTAATGATTCCGGAAA	CCCCCGGGGGGGGGGGGGGGGGGGGGGGGGGGGGGGGGGGGGGGGGGGGGGGGGGGEGGGGGGGGGGGGGGFGGGGGGGGGGGGGGGGGGE=FGGGGGGGGGGGGGGGGGGGGGGGGGFGGC>GGGGGGFGGGGGGGGGGEGGEGG=GGCG	AS:i:0	XN:i:0	XM:i:0	XO:i:0	XG:i:0	NM:i:0	MD:Z:151	YS:i:0	YT:Z:CP
HISEQ09:337:CA3UFANXX:7:1115:10704:39711	99	VIRSorter_Ga0164292_10000001-circular-cat_2	169937	42	151M	=	170085	299	TCCAAGCGGACAAATCACAGGAGTTACATCCTACGGACTTGCTTCAAGCGGACAGATTACAGCAGTCACATACAATGACTTTGCCTCTAGCGGACAAATCACAGGAGTTACATCTTATGACCTTGCTCCTAGTGGACAAATTGCAATGGAA	BCCBBGGGGGGGGFGGGGGGGGGGGGGGGGGGGGGGGGGGGGGGGGGGGGGGGGGGGGGGGGGGGGFGGGFGGGFGGEGGGGGGGGGGGGGGGGGGGGGGGGGGGGGFGGGGGGGGGGGGGGGGGGGGGGGGGGE@EGGGGGBEG@DGGGE	AS:i:0	XN:i:0	XM:i:0	XO:i:0	XG:i:0	NM:i:0	MD:Z:151	YS:i:0	YT:Z:CP
HISEQ09:337:CA3UFANXX:7:1115:10704:39711	147	VIRSorter_Ga0164292_10000001-circular-cat_2	170085	42	151M	=	169937	-299	GAAGTAACATCTTCTCCTGGAACAGCCATCTTGACTTTACAGCAGATTTAACTATATATAATATATTATTGCGCTACTATTCTATGTAAAGCTTTATTTTTGGAGATTCTATGACTACTGGAAATGTTCTTGTAAACGACACCGTAAGAAT	#GGGGGGFGGGGGGGDC@C0GGGGBB0FB>EGGGGGGGGGGF>GGGEGGGDGGGGCCGGGGGGGGGGGGGBGGGGGGGGGGGGGCEGGGGGGGGGFFBF>@DGEGGGGGGGGGGGGGGGGGGGGGGGGGGGGEGGGGGGGGGGGGGCCCCC	AS:i:0	XN:i:0	XM:i:0	XO:i:0	XG:i:0	NM:i:0	MD:Z:151	YS:i:0	YT:Z:CP
HISEQ09:337:CA3UFANXX:7:1115:4965:39956	99	VIRSorter_Ga0164292_10000001-circular-cat_2	208658	42	151M	=	208746	239	TAGACGAAGTCTAGGAGAAATCTTATTAAATGAAAACTTATTTTTTAGCTCTTAGGAACGAAGATTTCAGCGTTAGTTCTAACGTATGGACCACCGATCCTATAGACCTATACGCAAATAAGTTTTACACCAATTACTCAGCATATAGATC	CCCCCGGGGGGEGGGGGGGGGGGGGGGGGGGGGGGGGGGGGGGGGGGGGGGGGGGGGGGGGGGGGGGGGGG<BFGGGGGGGGGFGGGEEGGFGGGGGGGGGGGGGGGGGGGGGGGGGGGGGGGGGGGGGGGGGGGGGGGGGGEEGGG6DGG	AS:i:0	XN:i:0	XM:i:0	XO:i:0	XG:i:0	NM:i:0	MD:Z:151	YS:i:0	YT:Z:CP
HISEQ09:337:CA3UFANXX:7:1115:4965:39956	147	VIRSorter_Ga0164292_10000001-circular-cat_2	208746	42	151M	=	208658	-239	GACCACCGATCCTATAGACCTATACGCAAATAAGTTTTACACCAATTACTCAGCATATAGATCCCCCTATGGACAAAATCTATTGGGGGACTTTACATTTACTGGTACACAAACCTTATCTGATGCAACGCCATCTCTAGCTAATGCTACG	GGGGGGGGGGE@GGGDGGGEGGGGC=GGGGGGGGGGGGFGGGGGGGGGGGGGGGGGGGGGF<GGGBGGGGGGGGGGDGGGGGGGGGGGGGGGGGGGGGGGFGGGGGGGGGGGCGGGGGGGEGGFGGGGGGGGGFGGGGGGGGGGGGCCBBB	AS:i:0	XN:i:0	XM:i:0	XO:i:0	XG:i:0	NM:i:0	MD:Z:151	YS:i:0	YT:Z:CP
HISEQ09:337:CA3UFANXX:7:1115:11656:40433	99	VIRSorter_Ga0164292_10000001-circular-cat_2	200472	42	151M	=	200553	232	AGCATTGGATAAAGCTGCTCCACCTGAAAGACAGGTTGAGAAAACTGTAGAGACAGGAATATTTTTTGACAACCTTAAAGGTTCCGGCATAACTGGAATTCTTCATCCAATAATGCATCCAATGGAAACATTTAGAGGAATAGCAAAATCA	CCCBCGGGGGGGGGGGGGGGGGGGGGGGGGEGGGGEGGGGGGGGGGGGGGGGGGGGGGGGGGGGGGGGGGGGGGGGGGGGGGGGGGGGGGGGGGGGGGGGGGGGGGGGGGEGGGGGGGGGGGGGEGGGGGGGGGGGGGGGGGGGGGGGGGG	AS:i:0	XN:i:0	XM:i:0	XO:i:0	XG:i:0	NM:i:0	MD:Z:151	YS:i:0	YT:Z:CP
HISEQ09:337:CA3UFANXX:7:1115:11656:40433	147	VIRSorter_Ga0164292_10000001-circular-cat_2	200553	42	151M	=	200472	-232	TTCCGGCATAACTGGAATTCTTCATCCAATAATGCATCCAATGGAAACATTTAGAGGAATAGCAAAATCAGCTTCAGGTGAACCAGATGAACTAACAGCAAGAAGAGTAGCACTTTCACACTTAAAGGAATCTTTAAAAGATATTTATGGT	GGAGGGGGGGGGGGGGGGGGGGGGGGGGGFGGGGGGGGGGGGEGGGGGGGGGGGGGGGGGGFGGGGGGGGGGGGGGGGGGGGGGGGGGGGGGGGGGGGGGGGGGGGGGGGGGGGGGGGGGGGGGGGGGGGGGGGGGGGGGGGGGGGCBCBB	AS:i:0	XN:i:0	XM:i:0	XO:i:0	XG:i:0	NM:i:0	MD:Z:151	YS:i:0	YT:Z:CP
HISEQ09:337:CA3UFANXX:7:1115:5976:40526	99	VIRSorter_Ga0164292_10000001-circular-cat_2	745	42	150M	=	948	354	TCAAAAGGTAAGATATTATGGAGATTACACTATAATTAATTATCCTTCTGTTGGCTCTAACAAGAGCAGCATATCAATGTCTATGACAGATATTCTAAAACACTTTTCTATGCCAACCAATGCAACTCCTCTTTATATACATATAGATAA	AA=BGCEG>FGGGF>1=FGG1@CDGGGGG>B>F>FGGGGGDGG1EFGGG1=CFGGC@C@1FGCGDDF:1<FGG>1F1:EEFG<F>BF11FG1FEEEE1=FGC:FDGGEBGGCGGG0FG<FG0>DD@F0;CCGEEGCFGDD==FCGC0CC8	AS:i:0	XN:i:0	XM:i:0	XO:i:0	XG:i:0	NM:i:0	MD:Z:150	YS:i:-3	YT:Z:CP
HISEQ09:337:CA3UFANXX:7:1115:5976:40526	147	VIRSorter_Ga0164292_10000001-circular-cat_2	948	42	151M	=	745	-354	ATGGTCGAATTTCTGTTAATAGAGATGAAAATGAACCATACTACATACCGTCATCCCCTAATATAAACATATCACTCATTGGAGCAACTATAGCTTCTCCATCTAGTCATGGTGATTATGACAACACATCTGGATCTACAGTTAATTACTT	###F<0FCGGGEGF0F8BC0GGFGGF0GF@C00FB>GGF;00EE::/ECF=/<GGGC:1<1::1F>::F1F=1GE1GGGGCGG>GGD>F=11GDGF1GF1F>>@@GFFEEGGGGGEGGGDGEGFFE@1>G>E1F11GC@;1GEGF1AA?BB	AS:i:-3	XN:i:0	XM:i:1	XO:i:0	XG:i:0	NM:i:1	MD:Z:5G145	YS:i:0	YT:Z:CP
HISEQ09:337:CA3UFANXX:7:1115:16367:40713	83	VIRSorter_Ga0164292_10000001-circular-cat_2	77967	42	151M	=	77901	-217	CTACATCTACAGCATTTCTTACTTTGCGAATAACAGAAAAGTCTGGTTTGTAGAGAGGGCAGTTGTTTTGCTCCATTGGATAAACGCAAGATAAAGGACGTGAATCATCATTATTTTTACGAGAAGGGACTGAGCAAGAAAATATACCAGG	GGGGGGGGGGGGGGGGGGGGGGGGGGGGGGGGGGGGGGGGGEGGGGGGGGGGGGGGGGGGGGGGGGGGGGGGGGGGGGGGGGGGGGGGGGGGGGGGGGGGGGGGGGGGGGGGGGGGGGGGGGGGGGGGGGGGCGGGFFGGGFGDGGCCCCC	AS:i:0	XN:i:0	XM:i:0	XO:i:0	XG:i:0	NM:i:0	MD:Z:151	YS:i:0	YT:Z:CP
HISEQ09:337:CA3UFANXX:7:1115:16367:40713	163	VIRSorter_Ga0164292_10000001-circular-cat_2	77901	42	151M	=	77967	217	TATCGTAGATTTTATAATAATAAGTTCCATCATAAGAACGAAATCTAGAAAGATAATAATCAGTATCTACATCTACAGCATTTCTTACTTTGCGAATAACAGAAAAGTCTGGTTTGTAGAGAGGGCAGTTGTTTTGCTCCATTGGATAAAC	BBBBCGGGGGGGGGGGGGGGGGGGGGGGGGGGGGGGGGGGGGGGGGGGGGGGGGGGGGGGGGGGGGGGGGGGGGGGGGGGGGGGGGGGGGGGGGGGGGGGGGGGGGGGGGGGGGGGGGGGGGGGFGGGGGGGGGGGGGGGGGGGGGGGGGC	AS:i:0	XN:i:0	XM:i:0	XO:i:0	XG:i:0	NM:i:0	MD:Z:151	YS:i:0	YT:Z:CP
HISEQ09:337:CA3UFANXX:7:1115:9606:41153	83	VIRSorter_Ga0164292_10000001-circular-cat_2	127972	42	151M	=	127696	-427	TTGAAATTCCCCTGACGCACCATCCATCTCACCAGAGACTAGGATTCTCTTCATCAGTTCTATAAAGTATTCCATATAGGTAGTCTTTCTACTAGGAGTTGTGTATCAATTTAAAAAAAATAAACGCCCGATTTTTTGCGGCGCGGTTTTG	GGGGBGGGGGGGGGCGGGGGGGEGBECGEGGGGGGGGGBGEGGGGGGGGGGGGGGGGGGGGGGGGGGGGGEGGGGGGGGCCGGFGGGGGGGGGGGGGGGGGGGGGGGGGGGGGGGGGGGGGGGGGGGGGGGGGGGGGGGGGGGGGGCCCCC	AS:i:0	XN:i:0	XM:i:0	XO:i:0	XG:i:0	NM:i:0	MD:Z:151	YS:i:0	YT:Z:CP
HISEQ09:337:CA3UFANXX:7:1115:9606:41153	163	VIRSorter_Ga0164292_10000001-circular-cat_2	127696	42	151M	=	127972	427	ATATGAAAGATACGAACTAACGCATCTAGATAACAACTACGCTAAGATATTATATGTTTAGTCTTCGTAGTCACTAGGATTGAATGTAAATACATTGGGAATCTCTTTAGCTAGAGATCTAACAACATCTTCTTGAGGTTGTTTAGTTAAA	CCCC@GGEGGGGGGBGGGGGGGGGGGGGGGGGGGGGGGGGGFGGGGGGGGGGGGGGGGGGGGGGGGGGGGGGGGGGGGGGGGGGGGGGGGGGGGGFGGGGGGGGGGGGGGGGGGGDGGGFBFGGGGGGGGGGGGGEGGGGGGGGGGGEG##	AS:i:0	XN:i:0	XM:i:0	XO:i:0	XG:i:0	NM:i:0	MD:Z:151	YS:i:0	YT:Z:CP
HISEQ09:337:CA3UFANXX:7:1115:3377:41335	83	VIRSorter_Ga0164292_10000001-circular-cat_2	117429	42	151M	=	117291	-289	ATGTAAACATTTGCAAGAGATATTCATCCTTATAACCAAAGTCCCGAAAGAATGCCTTAAAACGTTTTCTCATTAAAGGACTTGAGTTATAGCGCATGTAGTGACACACTACGTCAAGATCTAACTTCTCTAGCACTTGAGGATTGAACCC	DGEGGGGGG=EEC=FCD@0DGDDGGGGGGGGGGGGD>GGGGGA@F0GGGB@EGEGEGGGEGFGGGGGGGGGGGGGGGGGGGGGGGGGGGGGGGGGGGGGGGGGGGGGGGGGGGGGGEGGGGGGGGGGGFGGE@GGGGGGGGGGD@GA<BAA	AS:i:0	XN:i:0	XM:i:0	XO:i:0	XG:i:0	NM:i:0	MD:Z:151	YS:i:-10	YT:Z:CP
HISEQ09:337:CA3UFANXX:7:1115:3377:41335	163	VIRSorter_Ga0164292_10000001-circular-cat_2	117291	42	151M	=	117429	289	GTTCAACATTCATTCTTGATCATGCTACGTGCTGCTTAATTGCAGTTCTGTGGTTACGGCCCTTGATTTGTGTAAACATGTGTGCTGCATCAACAGCGTGCTGCCCATTTAAATACAAATGACCAGGATCTTTGTCAGATGTAAACATTTG	ABBAACFCDGGGGGGGGGGGECDGGGGGGG1=EFGGGGGGGEEGGGGGGFGGGFEGCFGGGGGGGGGG@>GE1FEFGEGGE1FG1CFFGGEEDFG0FGCFGBFCFF08BDG0CB8C>FCFDFEGG=F=@GEDGEFGDF=G/CDGGGB@GB#	AS:i:-10	XN:i:0	XM:i:2	XO:i:0	XG:i:0	NM:i:2	MD:Z:13C7G129	YS:i:0	YT:Z:CP
HISEQ09:337:CA3UFANXX:7:1115:5243:41661	83	VIRSorter_Ga0164292_10000001-circular-cat_2	154400	42	151M	=	154282	-269	CAGACTCTTATGTTCCCAATCAAAATACTGATCAGTTTGTTTCTAATATTTCCGCTTCTCACATAAGGCAAAGAACTTCTTCGTTAACTAATGTAACCAATGTTCTGGGTGTGATCGATGCTGACAATGTATCAGTCGCAGATTATGGTGG	GGGGGBEGGGGGBGGGGGGGGGGGGGGGGGGGGGGGGGGGGGGGGGGGGDGGGGGGGGGGGGGGGGGGGGGGGGGGGGGGGGGGGGGGFGGGGGGGGGGGGGGGGGGGGGGGGGGGGGGGGGGGGGGGGGGGGGGGGGGGGGGGGGCCCCC	AS:i:0	XN:i:0	XM:i:0	XO:i:0	XG:i:0	NM:i:0	MD:Z:151	YS:i:0	YT:Z:CP
HISEQ09:337:CA3UFANXX:7:1115:5243:41661	163	VIRSorter_Ga0164292_10000001-circular-cat_2	154282	42	151M	=	154400	269	TAGTTTCTAAAGATATAGGCATTTAAAGTGGCTAATTTTATATATGGAAAAGCAAAACAATCTTTATTAAATGGTGAATTTAATATTGTTTCTGACTCATTAAAAGTTCTTTTAGTTACAGACTCTTATGTTCCCAATCAAAATACTGATC	CCCCCGGGGGGGGGGGGGFGGGGGGGGGGGGGGGGGGGGGGGGGGGGGGGGGGGGFGGGGGGGGGGGGGGGGGGGGGGGGGGGGGGGEGGGGGGGGGGFGGGGGGGGGGGGGGGGGGGGGGGGGGGGGGGGGGGCGGGGGGGCFGGEGGG=	AS:i:0	XN:i:0	XM:i:0	XO:i:0	XG:i:0	NM:i:0	MD:Z:151	YS:i:0	YT:Z:CP
HISEQ09:337:CA3UFANXX:7:1115:13164:41608	99	VIRSorter_Ga0164292_10000001-circular-cat_2	124924	42	151M	=	125060	287	AAGAAAAACCCAGGAACTGACCCTGGGTTATCTTTACGAGTTTTACATCAAGCATCGTAGAAAAGCTTAATAAAGCCTTCTTCGATATCCTTTGTAGGAAGAACTTTAATTGAATAAAGATCATCTGCAAAGAGACTGATGTATCCACCTT	CCCCCGGGGGFGGGGFGGGGGFGGGGGEFGGGGGGGGGGGFGGGGGDFGGGGGGGGGG>DCGFGGBEGGGGGGFGGGGGGGGGGGCBGEGGGFGGGEGGGGGGGGDGGGGGGGGGGGGGGGGFGGGGG8FGGFGEGGGGGGGGGDBEG<EE	AS:i:0	XN:i:0	XM:i:0	XO:i:0	XG:i:0	NM:i:0	MD:Z:151	YS:i:0	YT:Z:CP
HISEQ09:337:CA3UFANXX:7:1115:13164:41608	147	VIRSorter_Ga0164292_10000001-circular-cat_2	125060	42	151M	=	124924	-287	TGATGTATCCACCTTCTTGGGCAACGGCCTGCAAATCATGCACCCCCATAGGGACACAGACATACATGTCGTTTGGCAACGATACCAATGGATGCTTCTGGTTGTCCAGATAGCACCCGTCTAGCACTCGGCTGTGCGCCTGTGTGCATGA	#GGGGGD.GEGGGGGGGBGGGGGGGGGGGGGGGGGEGGGGGGGGGGGGGGGGGGGGGGGGGCFGEGGGGGFGGGGDGGGGGGGGGGGGGGGGGGGGGGGGGGGGGGGGGGGGGGGGGGGGGEGGGGGGGGGG<GGGFGEGGGGEGGCBCCC	AS:i:0	XN:i:0	XM:i:0	XO:i:0	XG:i:0	NM:i:0	MD:Z:151	YS:i:0	YT:Z:CP
HISEQ09:337:CA3UFANXX:7:1115:5378:41758	99	VIRSorter_Ga0164292_10000001-circular-cat_2	109578	42	151M	=	109701	274	CTTTGAACCGTTCTTCTCAACCTTGATACGCTGTTGTGAGCCAGACCAGTTGGTGACCCATTGACGTGACAAGGCAAGAAGTTCCTTGCGCTTTTCTTCTGCTTCTTTGACTTTAGCTTGAGGAAGATCAGAAATCTTCTGGCCAAGTACA	CCCCCCGGGGGGGGGGGGGGGGGGGGGGGGGGGGGGGGGGGGGGGGGGGGGGGGGGGGGGGGGGGGGGGGGGGGGGGGGGGGGGGGGGGGGGGGGGGGGGGGGGGGGGGGGGGGGCGGGGFGGFGGGGGEBEGGGGEGGGG@GEEGGGGGG	AS:i:0	XN:i:0	XM:i:0	XO:i:0	XG:i:0	NM:i:0	MD:Z:151	YS:i:0	YT:Z:CP
HISEQ09:337:CA3UFANXX:7:1115:5378:41758	147	VIRSorter_Ga0164292_10000001-circular-cat_2	109701	42	151M	=	109578	-274	AAGATCAGAAATCTTCTGGCCAAGTACATGTGCTTCAAGGCGAAGACCATAGACACGTTGGAACGTTTGAACAGAAGCGTCAACAAGGTTTAAGAAACCCTGATTGGTACGCGACTTTTCACGATCGGTTGTGCCAAGCTCGAAGCTGGTC	GGGGGGGGGGEGGGGGGG=EGGGGGGEGGGGGGGGGGGGGEGGGGGEGGGGGGGGGGGGGGGGGGGGGGGGGGGGFGGEFGGGGFGGGGGGGGGGGGGEGGGGGGGGGGGGGGGGCGGGGGGGGGGGGGGGGGGGGGGGGGGGGGGBCBBB	AS:i:0	XN:i:0	XM:i:0	XO:i:0	XG:i:0	NM:i:0	MD:Z:151	YS:i:0	YT:Z:CP
HISEQ09:337:CA3UFANXX:7:1115:7991:42428	83	VIRSorter_Ga0164292_10000001-circular-cat_2	18380	42	151M	=	18236	-295	AGTCACGTCTATATAGAGCTAACCATGTCCATGGCAGACAATAAGATACCACCGGTTCTTTCAGACTTAATTATCCAGGCGGATTATAATCTTTAATTGTTGCAAAAAGGCCTCAATCTTTTTACTATAACACTGTAAGGTTTCTATAAGG	D@8BGGEGGD=GFCGGEGGGGGGGF@FCBGGGGGGGGGGGGGGGGGGGGGGGGGGGGGGGGGGGF>GGGGGGFGGGGGGGGFGGGGGGGGGGGGGGEGGGGGGGGGGGGGGGEGGFGGGGGGF>GGCGGGGGGCGGGGEGGGGGGGCCCCC	AS:i:0	XN:i:0	XM:i:0	XO:i:0	XG:i:0	NM:i:0	MD:Z:151	YS:i:0	YT:Z:CP
HISEQ09:337:CA3UFANXX:7:1115:7991:42428	163	VIRSorter_Ga0164292_10000001-circular-cat_2	18236	42	151M	=	18380	295	GACGGAAAAACCATCAATGAGATATTAAATGTTTCACCAAAGATATACAATGTTCCACAATCTCAGGTCTCTCAGATATCTTCCTATAGGGTTTTCTATCCAAGTGGAGGAACATATGGCCCAAATTCAAATACCGGGACTTCAAGTCACG	BABBBGBGGGGBGGFGDFDFGGGGGGGGGGGGGGGGGGGGGGGGGGGGGGFGGGGGEGGEDGGGGGFG>FGGGEGGGGGGGGGEGFGGGCBFFFGGGGGGGFGGCG00CFGGGGGGGEGG0FGGGFGGGGGFGGGBGGGGGGGGGGGGBG<	AS:i:0	XN:i:0	XM:i:0	XO:i:0	XG:i:0	NM:i:0	MD:Z:151	YS:i:0	YT:Z:CP
HISEQ09:337:CA3UFANXX:7:1115:8156:43994	99	VIRSorter_Ga0164292_10000001-circular-cat_2	36106	42	151M	=	36340	385	ATATTGGATATCACAATATAATTAAAATGTCATCTAGAGCATTCACTGAGGGGTATTATGTGAAGCCTAGAATAGATCATGATTTAATATCACAACATTCAGATGGAATAATAGTTTTATCAGGATGTCTTAATGGAGAAGTTTCTCAAGC	CCCCCGGGGCGGGGGG>GGGGGGGEGGGFGGGGGGGGGGGGGGGGGGGGGGGGGGGGGGGGGGGGGGGGGGGGGGGGGGEGGGGGGGGGGGGGGGGGGGGGGGGGGGGFGGGGGGGGGGGGGGFGGGGGGGGGGGGGGGFGF@@DGCGCEG	AS:i:0	XN:i:0	XM:i:0	XO:i:0	XG:i:0	NM:i:0	MD:Z:151	YS:i:0	YT:Z:CP
HISEQ09:337:CA3UFANXX:7:1115:8156:43994	147	VIRSorter_Ga0164292_10000001-circular-cat_2	36340	42	151M	=	36106	-385	AGATTCAAAACCATGGCATTGAAGAACAGCTCACTATCATACCTGATCTAATTAAGCTGGCTAATTATATTGGCGCAAAGGTTGTTCCATCCGGTGATTGCCATTATGTGCATCAGCATGACGCAAATGCACATGACATAATGCTCTGTGT	#EGGGD<GGDGGGGEGGGG@8GCFGGGGGGGGGGGGG@BDGGGGGGGGGGGGGGGGGGGGGGGGGGGGGGGGGGGGGGGGGGGGGGGGFBGGGGGGGGGGGGGGGGGGGGGGEGGGDDDCCDGEGGGGGGGGGGGGGGGGGGGGGGBBBBA	AS:i:0	XN:i:0	XM:i:0	XO:i:0	XG:i:0	NM:i:0	MD:Z:151	YS:i:0	YT:Z:CP
HISEQ09:337:CA3UFANXX:7:1115:3851:44097	83	VIRSorter_Ga0164292_10000001-circular-cat_2	123741	42	151M	=	123593	-299	TGAATCCTTGGTCTAACCCTTCGTGAAGCCCTCGCTTGCGTTGAAGACATTGATTTCCATCTTCGTGATGTGTTCTTCGTTATACATAACGACGATGTCATCACGCTGGATTTCTTTCTTCAGCCAAGCTTGCAGACATTCAGTCACAACA	EGEGGGGGGGGGGGD:GDDGGGGGGEGGGGGGGGGGGDB=GGGFGGGEGGGGGFGGGGEFGGGGGGGGGGGGGFGGGDGGGGGEGGGGGGGGGGGGGGGGGGGGGGGGGGGGGGGGGGGGBGGGGGGGGGGGGGGGGGGGGGGGGFBCCCC	AS:i:0	XN:i:0	XM:i:0	XO:i:0	XG:i:0	NM:i:0	MD:Z:151	YS:i:0	YT:Z:CP
HISEQ09:337:CA3UFANXX:7:1115:3851:44097	163	VIRSorter_Ga0164292_10000001-circular-cat_2	123593	42	151M	=	123741	299	AGAGCATCGCTTAACAAGGATGCTAGATTTTTCATCTTGCTTCCTCCTTTCTAGATAGATGGCCTACCAAGCCTAGAATCTATCCACAAAAAGAAAACCCCTTTCGGAGTCTTCTTAATCACCAATTATAATAATATTTATAGGATGGTGA	CCCCCGGGGGGGGGGGGGGGGGGGGGGGGGGGGGGGGGGGGGGGGGGGGGGGGGCGGGGGGGGGGGGGGGGFGGGGGGGGGEGEGGGFGGGGGGEBGGGFGGGGGGGGGGGGGGGGGGGCGGGGGGGGGGGGGGGGGGGGGGG/DEDGGD8	AS:i:0	XN:i:0	XM:i:0	XO:i:0	XG:i:0	NM:i:0	MD:Z:151	YS:i:0	YT:Z:CP
HISEQ09:337:CA3UFANXX:7:1115:12849:44829	99	VIRSorter_Ga0164292_10000001-circular-cat_2	124727	42	151M	=	124856	280	AAATAACTCAAGGTTATCTGATTAAATTCGCTCTTCACCAAAGAAGACCGAAGTCGGTTGTGGAGAATGATCATAAACCAGTAGACTCGAAAGTCTTCTGGTACCATGATGATACCCCCTTTCTCCATGGTTTCACCCATGGGTAAAGGCG	CCCCCGGGGGGGGGGGGGGGGGGGGGGGGGGGGGGGGGGGGGGGGGGGGGGGGGGGGGGGGGGGGGGGGGGGGGGGGGGGGGGGGGGGGGGGGFGGGGGGGGGGGGGGGGGGGGGGGGGGGGGGGEGGGGGGBGGGGEGGGEGGGGGGGG@	AS:i:0	XN:i:0	XM:i:0	XO:i:0	XG:i:0	NM:i:0	MD:Z:151	YS:i:-5	YT:Z:CP
HISEQ09:337:CA3UFANXX:7:1115:12849:44829	147	VIRSorter_Ga0164292_10000001-circular-cat_2	124856	42	151M	=	124727	-280	GTTTCACCCATGGGTAAAGGCGCACACCGGGTTGGTGCACGACTTGGCAACCTTGCGGCTACCCATAAAAGAAAAACCCAGGAACTGACCCTGGGTTATCTTTACGAGTTTTACATCAAGCATCGTAGAAAAGCTTAATAAAGGCTTCTTC	BEEGGGGEGGGGEGGGGGGGGB>GGGGGGGGGGGGGGGGGF>GGGCGGGGFGGGGGGGGGEGEGGGGGGGGD=FFFGGGGGGGGGGGGGFGGGCDEGGGGGGGGGGEGGFGEFGGGGGGGGGGGGGGGGGGGGGGEGGGGGGGGGGCCB@C	AS:i:-5	XN:i:0	XM:i:1	XO:i:0	XG:i:0	NM:i:1	MD:Z:143C7	YS:i:0	YT:Z:CP
HISEQ09:337:CA3UFANXX:7:1115:18191:44792	99	VIRSorter_Ga0164292_10000001-circular-cat_2	90193	42	130M	=	90313	237	TGCGTCGTCTTGGAATTCGCCAGGAATATCGGCGTGAATTTCAACGTTAATGTTAACTTTCATGAGTAGGTGTAGCCTCTTCTGTGAGTAGTAGGTATAAACGAATGTCTAATAACAAGTCTGTCATTTC	::0A=;CBF;@FB1<FF@F/<FDG@>D11:99E>CG/0F1F<1E@/:E10>1=1C1F>::F1<<1:EB10<0=EDFGGB00<0B:FFD<09<0<0>>>0080<C.8<;80;08EFG=88<8C@00666CE	AS:i:-3	XN:i:0	XM:i:1	XO:i:0	XG:i:0	NM:i:1	MD:Z:51T78	YS:i:0	YT:Z:CP
HISEQ09:337:CA3UFANXX:7:1115:18191:44792	147	VIRSorter_Ga0164292_10000001-circular-cat_2	90313	42	117M	=	90193	-237	CTGTCATTTCAGATGACGAGACAAGCTGTTGGCCAGAAATGTCTCCAATGGCTTTGTCGACCATTTGGATTGCATTAGTTTTTGGATTAATAGTCATTACGCTTTCCCTCCACGTTT	=@CF00@CE088<8F:0008E<0<00CGC0:GF00GD@E00111=1=:111>GC/<//CGDE11GGGG@GF11E:C</<0F1F<11@GC:EF@EF:=C9/B:00/CG>GFBFA@?=B	AS:i:0	XN:i:0	XM:i:0	XO:i:0	XG:i:0	NM:i:0	MD:Z:117	YS:i:-3	YT:Z:CP
HISEQ09:337:CA3UFANXX:7:1115:16347:45272	83	VIRSorter_Ga0164292_10000001-circular-cat_2	106596	42	151M	=	106437	-310	CTACTGAGGACTGGACTGAGTTAGCTGTAGACCAAGCTTGACTACCTAGTGGGAGCTAAATGTAAAGGAGGGTATATATCCAGATCAGCTTGGATCTTGAAGCGTAACTTTTTCCACTTTTTTTAACTTACTATAATTTTCAATCATATCT	GGGGGGGGGEGGC0GGGGGGGGGGGGGGGGGGGGGGGGGGEGGGGGGGGGGGGGGGGGGGGGGGGGGGGGGGGGGGGGGGGGGGGGGGGGGGGGGGGGGDBGGGGEGGGGGGGGGGGGGGGGGGGGGGGGGGGGGGGGGGGGGGGFCCCCC	AS:i:-5	XN:i:0	XM:i:1	XO:i:0	XG:i:0	NM:i:1	MD:Z:83C67	YS:i:0	YT:Z:CP
HISEQ09:337:CA3UFANXX:7:1115:16347:45272	163	VIRSorter_Ga0164292_10000001-circular-cat_2	106437	42	151M	=	106596	310	TATTTTGTATAGGTTTCGTGAAAGACTCTCAAGTTCTCAAAGAACTGAGCCTCTAGTTCACCTAGTGATGTTTTTGGATTTTGTTTAGGAAGAATAATCTTACCCCTTTTTAAAATAAAATTGGTGGAAGACCAGCCCCCAGTAGCACAAA	BCCCCGGGGGGGGGGGGGGGGGGGGGGGGGGGGGGGGGGGGGGGGGGGGGGGGGGGGGGGGGGGGGGGGGGGGGGGGGGGGGGGGGGGGGGGGGGGGGGGGGGGGGGGEGGGGGGGGGGGGGFGGGGEGGGEGGGGEGGGGGGGGGGGEGG	AS:i:0	XN:i:0	XM:i:0	XO:i:0	XG:i:0	NM:i:0	MD:Z:151	YS:i:-5	YT:Z:CP
HISEQ09:337:CA3UFANXX:7:1115:9916:45863	89	VIRSorter_Ga0164292_10000001-circular-cat_2	111066	42	132M	=	111066	0	CATTATACTAAGTCCAACTCTACAAGTTGGGTATTTTTCTGGTACCATTCTACTAAAGTAGCAGATTGTCCGCGAAGACGACTGCTGTGTTCGTAGTTATAGCCGGCGTACTCCTTGAAGTACTCGGTTCCG	EGGEGDC=GC8//C/8//BGGDD;DC.D;;/@9GEEG@0=@D@@CGF@=90GGGCEFDD9090GGGD<<FGE0GEBGGDFF@GEC0GACB9DGFGF@EEFBEGGGG<FFCF=1D:>F@@;;?/DC@/AA?BB	AS:i:-4	XN:i:0	XM:i:1	XO:i:0	XG:i:0	NM:i:1	MD:Z:29A102	YT:Z:UP
HISEQ09:337:CA3UFANXX:7:1115:4279:46079	73	VIRSorter_Ga0164292_10000001-circular-cat_2	118874	0	127M17I7M	=	118874	0	GCTTCCGGAGCTCCTCTGAAACGCCCATGGATGAACCAAGAGCGTCAAGAGTCTTTTCTCCATTAGCCCAGCACGAAGCTGCAAAGCCATTAACCGCAACACCATTGTTATTGGTGTAGTTGTTTGGCTAATGGAGAAAAGACTCTTGACG	ABBBBG<C;EG@FGGGCGGC1<:/ED<DGECGGEGCGEGEG1:EGGGB>D1FFB1ED@DFD1:FG@1=FGGGGEBG<>>G>FFDGCGGGFGGDG>GG<>GGG.FF080=0@7/C78CDG/DEGGGGGE8D=GDGG@DEBGGEDCDEGG/DG	AS:i:-69	XN:i:0	XM:i:3	XO:i:1	XG:i:17	NM:i:20	MD:Z:41A88T2T0	YT:Z:UP
HISEQ09:337:CA3UFANXX:7:1115:5939:47460	99	VIRSorter_Ga0164292_10000001-circular-cat_2	58833	42	151M	=	59026	344	GGTAAATTAAACTGGTCTTCTGGATCAGCTGTAGCAGATACTAACCTTTACAGATCTGCGGCTAATGTTTTAAAGACTGATGATAGCTTTGACGTAGCTTCTGGCAAAACATATAAAGTAGATGGAGCTGATGTTTTGTCCGCTACCTCAT	BCCBBGGGGGGGGGGFGGGGGFGGGGGGGGGGGGGGGGGGGGGGGGGGGGGGGGGGGGGGGGGGGGGGGGGGGGGEGGEFGGGGGEGGGGGGGGGGGGGGGGDGGGEGGGGEGGEFCCGGC@FGGGGGGGGGGCGGGEGGG<CBGGGGGGD	AS:i:0	XN:i:0	XM:i:0	XO:i:0	XG:i:0	NM:i:0	MD:Z:151	YS:i:0	YT:Z:CP
HISEQ09:337:CA3UFANXX:7:1115:5939:47460	147	VIRSorter_Ga0164292_10000001-circular-cat_2	59026	42	151M	=	58833	-344	GTTTAACTAGCTTAACAGCAGCAACCCCAAACTTTACTGGTCCAGCTACATTAAACGGAAATTCTATATTGACAACGGATCTGACCTCGGTCCCAACTGCAGGCAGTGCTACATCATCAGATTTTGTAACTGTAGTTACAACTGGCGGACT	=GGGGGGD//GGDGCG=B=EGGDDGGBGGGFEGGGGF9FF0GGGEGGGGGGGGGFFCGG>GEGGGGGGGEGGGGGD1FBCGGGGGGGGDGGGGGFFEGGGGGGGGGGEFGGGGFGGGGGGGGGGGGGGGGGGGGGCFGGGGGGGGGCCBBB	AS:i:0	XN:i:0	XM:i:0	XO:i:0	XG:i:0	NM:i:0	MD:Z:151	YS:i:0	YT:Z:CP
HISEQ09:337:CA3UFANXX:7:1115:14798:47645	83	VIRSorter_Ga0164292_10000001-circular-cat_2	1751	42	151M	=	1539	-363	GTTAATTATAATCAAGTTTCATTCTTCGATGAAGCTACGCCAAGTATGTATTCTCATTATAATTATGAATACATAACAGCTAGAAATACAAACAGTATGTACTTAGCATATTCAAATGTATTTGATGTAACAATAGTTGATACATATACGG	8GGGGGGGGGGGGGGGGGGGGGGGGGEGGGGGGGGGGEGFGGGGGGGGGGGGGGGGGGGGGGFGGGGGGGGGGGGGGGGGGGGGGGGGFGGGGGGGGGGGGGGGGGGGGGGGGGGGGGGGGGGGGGGGGGGGGGGGGGGGGGGGGGCCCCC	AS:i:0	XN:i:0	XM:i:0	XO:i:0	XG:i:0	NM:i:0	MD:Z:151	YS:i:0	YT:Z:CP
HISEQ09:337:CA3UFANXX:7:1115:14798:47645	163	VIRSorter_Ga0164292_10000001-circular-cat_2	1539	42	151M	=	1751	363	GCTTGCCAGTAAAAGCTATTCTTAACTATGATGCAACAAAGTATATATCTCCTTCAATCAGAAGTGGCTGGTATTTCCAAGATGGTGAAAGATTTATTTATGCAGATCCAAAGATCGATGCAAGCCTTAACCAACCAGAAGTAGTCTTAGA	BCCBCGGGGGGGGGGGGGGGGGGGGGGGGGGGGGGGGGGGGGGGGGGGGGGGGGGGGGGGGGGGGGGGEGGGGGGGGDGGGGGGGGGGGGGGGGGGGGGGGGGGGGGGGGGGGGGGGGGGGGGGGGGGGGGGGGGGGGGFG;DGGGFEEGG	AS:i:0	XN:i:0	XM:i:0	XO:i:0	XG:i:0	NM:i:0	MD:Z:151	YS:i:0	YT:Z:CP
HISEQ09:337:CA3UFANXX:7:1115:16640:47822	99	VIRSorter_Ga0164292_10000001-circular-cat_2	2007	42	132M	=	2281	324	ATAGAGTAGCTGACGTATTTAATGTAGACAATCAGTATTTCAATACTGTTGACAATGATTATAGAACAAAGGTATCACTGCTTAGCACCCCAAATGTAAACTATCGCACTTACATAACATATGAGTCATCAC	AB@@B;FGD1DB;1==01=11>F1:<:1:1EF:1E1FG>CF11=11EB:CB1:11>EFG11F1=11EG1F1?F::1>D:<FEB11F@1<B>9C0:1:1111:00C/F<EAFE8;EG0C0EFECDG0=B0088	AS:i:-6	XN:i:0	XM:i:2	XO:i:0	XG:i:0	NM:i:2	MD:Z:99G28G3	YS:i:-3	YT:Z:CP
HISEQ09:337:CA3UFANXX:7:1115:16640:47822	147	VIRSorter_Ga0164292_10000001-circular-cat_2	2281	42	50M	=	2007	-324	GGATGGTAAAGATTCTATGATCTTAAATATTTTCTCTAAGGACGTAAACG	F<=1111GC<1E11E:11F=1111>GED>F;;E@111;//;?/1@:?ABB	AS:i:-3	XN:i:0	XM:i:1	XO:i:0	XG:i:0	NM:i:1	MD:Z:21T28	YS:i:-6	YT:Z:CP
HISEQ09:337:CA3UFANXX:7:1115:13276:48688	83	VIRSorter_Ga0164292_10000001-circular-cat_2	88670	42	151M	=	88615	-206	TTAACAGTTCCATCTTCTTGATCCCAATCTCGAGTTCCTTGACTATTACAAAGTTTGCAATCTTCTAACGGAAGAGAATCCATATGTGCGTAGTATTGAGAAATGTATTCTTCAATAATTCCTTTTTCTAAATCTTTTTTTAAAAGCTTAG	GGED@DGCC@/DDEDBGGD<C@FDF008.0.0FFC8@00CB>0D@>GEE00>F0GF>0F0F:0F/F>:/1E@GF1EFBE<1111AAG>91F@1CCDE1FCD>GGF1GGGF<1@EGGEEEBGDFFGGGGFCCGBDG>FF1GGF>FF=00@BA	AS:i:0	XN:i:0	XM:i:0	XO:i:0	XG:i:0	NM:i:0	MD:Z:151	YS:i:0	YT:Z:CP
HISEQ09:337:CA3UFANXX:7:1115:13276:48688	163	VIRSorter_Ga0164292_10000001-circular-cat_2	88615	42	149M	=	88670	206	AGTTGAAAAAGATTTAACTTTTAAAGTACCTTGACAATTATTACATTGTTCAGTTTTAACAGTTCCATCTTCTTGATCCCAATCTCGAGTTCCTTGACTATTACAAAGTTTGCAATCTTCTAACGGAAGAGAATCCATATGTGCGTAGT	:AA>=FG@;@F=@BC1DFCFGG>11EFC11FCG1BFFG:GG@:FEGFG>FFGG::1E:BG>FGEGG>FBFFCGG111E11=F>=@GEC/</C>FGGGGG0DF>0E@BF00EFB>GGFEGGGEG>FG.BD>FG0B80;098FGDCF####	AS:i:0	XN:i:0	XM:i:0	XO:i:0	XG:i:0	NM:i:0	MD:Z:149	YS:i:0	YT:Z:CP
HISEQ09:337:CA3UFANXX:7:1115:11061:48932	99	VIRSorter_Ga0164292_10000001-circular-cat_2	55348	42	151M	=	55427	230	TTTAGCAACAGATACTATTGGCGATTATGTTGCTAAGCTTGCTGCTGGCACTGGCATAACGATAACTAATAACTCTGGAGAAAACGCAACACCAAATATTTCTTTTAGTGGAAGTATTAATGACCTCTCTGACCTAACAATAACATCAGCT	CCCCCGGGGGGGGGGGGGGGGGGGGGGGGGGGGGGGGGGGGGGGGGGGGGGGGGGGGGGGGGGGFGGGGGGGGGGGGGGGGGGGGGGGGGGGGGGGGGGGGGGGGGGGGGGGGGGGGGGGGGGGGGGGGGGGGGGGGGGGGGGGGGGGGGG	AS:i:0	XN:i:0	XM:i:0	XO:i:0	XG:i:0	NM:i:0	MD:Z:151	YS:i:0	YT:Z:CP
HISEQ09:337:CA3UFANXX:7:1115:11061:48932	147	VIRSorter_Ga0164292_10000001-circular-cat_2	55427	42	151M	=	55348	-230	GAAAACGCAACACCAAATATTTCTTTTAGTGGAAGTATTAATGACCTCTCTGACCTAACAATAACATCAGCTCAAAATGGACAGATACTTGAATATGATGGATCGGCTTGGGTCAATACAGTTCGTCCTTCAAATGAGCCAATGGGCCATG	#GDGGGEGGGGEGGGGGGGFGBFFGGGGGGGGGGGGGGGGGGGGGGGGGGGGGGGGGGGGGGGGGGGGGGGGGGGGGGGGGGGGGGGGGGGGGGGGGGGGGGGGGGGGGGGGGFGFGGGGGGGGGGGGGGGGGGGGGGGGGGGGGGCCBCB	AS:i:0	XN:i:0	XM:i:0	XO:i:0	XG:i:0	NM:i:0	MD:Z:151	YS:i:0	YT:Z:CP
HISEQ09:337:CA3UFANXX:7:1115:9085:49250	83	VIRSorter_Ga0164292_10000001-circular-cat_2	159040	42	151M	=	158939	-252	TTTTGGCTGACAAAGATAAACTTGTCGAAATAAGCAACGCATCAGCTAACACTCTAACTGTTCCAGCAAACTCTTCAGTAGCTTTCCCTATTGGAACACAAATGACAATACTTCAAACAGGTACTGGACAGACTACAATTGCAGCTGCAGG	GGGGGGGGGGG=GDGGDGGGGGGGGG@CGGGEGGC:9GF>GEGEGFEGGFDGGGGGGGGGFFCGGGGGGGFEGEGGEGGGGGGGGGGGGGGGGGGGGGGGGFEF1GGDGGGCGGGEGGGGGGGGEGEGGGGGGGGGGF>B;C1DFFAAB@A	AS:i:0	XN:i:0	XM:i:0	XO:i:0	XG:i:0	NM:i:0	MD:Z:151	YS:i:0	YT:Z:CP
HISEQ09:337:CA3UFANXX:7:1115:9085:49250	163	VIRSorter_Ga0164292_10000001-circular-cat_2	158939	42	151M	=	159040	252	TTCTACAAATAAAAAAATAAGAGTAGGCAATGGAACAATATCATTAGACTTTGCTTCTTCTAACGTCATAACAAATGCTCAAACTGCAAGTTACACATTGGTTTTGGCTGACAAAGATAAACTTGTCGAAATAAGCAACGCATCAGCTAAC	CCCBBGGGCGG>FEFBDGDFGFC@@GEC1B:FGGGF@FG1C11EGEF>:FGGGCEEGGDGGGGF<G=EEGGGGG@><CFGG1==:FEGGGGDDGEGGGGGGDBGGB<@FGGBD8DBGGGG=8FGGGCG=GGEG@8DG/6CGGGGGDEGE##	AS:i:0	XN:i:0	XM:i:0	XO:i:0	XG:i:0	NM:i:0	MD:Z:151	YS:i:0	YT:Z:CP
HISEQ09:337:CA3UFANXX:7:1115:19074:49436	99	VIRSorter_Ga0164292_10000001-circular-cat_2	120452	42	151M	=	120665	364	ACCTTGTTGTAGTGAATCTTGTCTCCCGGCACACGTATGTATGCCTTGTTCATCAGTGCTCCAATGAGACGACCAACACCCCATGCGATGTCGCTCGCTTCATCTTTGAACTCTGCCATGCTCTTTGCTTCAAAAAGTTCGTAGCTTTCTC	BBBB@>FGGGDCCGGED1DBFGCGCGE>BBB/<0E:FGGGGG>1=1FDFF@1:<:CF>DFGFEGGD1<1>9/<EG0>@</<<F>@09=FGDFDGGBGG0FG0FG@FCDCGGGGGEC@E/CD/6//C//DEG@CGG.CEEGB>6C.8C/CDD	AS:i:-3	XN:i:0	XM:i:1	XO:i:0	XG:i:0	NM:i:1	MD:Z:144A6	YS:i:0	YT:Z:CP
HISEQ09:337:CA3UFANXX:7:1115:19074:49436	147	VIRSorter_Ga0164292_10000001-circular-cat_2	120665	42	151M	=	120452	-364	TGCACTTTCATGCATCCGCACCAATTTGTTGTTTCCATTGTTACCTTTCTAAGCAGGGATCTCAACCCTACTCATAAAAAGAAAACGGCCCTATCTCCCGACAGTACCGTTCCCTTTTCCAACCACTTAGTAGTCGCGCTGGTTGAAGACG	C/GGGGGGG@GECCCGD6.D/8//.D.GEC8//DC6/D6//D7DC7//;/GE.GGGGF<0C0AFC/F@0@FBG@@GF9FB9GGGE//0=0=00/B9E/0GDDCDGF</0>@</:@E11</011F1GGGGF<C</9//@FGFEGGFB?A3BB	AS:i:0	XN:i:0	XM:i:0	XO:i:0	XG:i:0	NM:i:0	MD:Z:151	YS:i:-3	YT:Z:CP
HISEQ09:337:CA3UFANXX:7:1115:17177:49544	99	VIRSorter_Ga0164292_10000001-circular-cat_2	205304	42	151M	=	205437	284	GTAGGGATAGTTATAAATTCCAACACTAGAAGTGTGTCTATATTCGCAGATAGTATTAAGTTCTATTCTAGAGATGATGACGGCCTTAGGTGGAATGGTATGTCCTTTAATCCCGCATCAGATATGTATAACGAGCCTGCTCTTATTAAAA	CBCCCGGGGGGGGGGGGGGGGGGGGGGGGGGGGGGGGGGGGGGGGGGGGGGGGGGGGGGGGGGGGGGGGGGGGGGGCGGGGGGEGGGGGGGGGGGCGGGGGGGGGGGGGGGGGGGGGGGGGGGGGGGGGGGGGGGGGGEGEGGEGGEG@CE	AS:i:0	XN:i:0	XM:i:0	XO:i:0	XG:i:0	NM:i:0	MD:Z:151	YS:i:0	YT:Z:CP
HISEQ09:337:CA3UFANXX:7:1115:17177:49544	147	VIRSorter_Ga0164292_10000001-circular-cat_2	205437	42	151M	=	205304	-284	AGCCTGCTCTTATTAAAACAAACTCGTTTTCCAATAATCCAGCCTACCATAATGCTACCCACTTTCTAGATAATTTAGAGGATTTAGAAGATCCTGGTTTGAATATCCCCGTTACTATAGATGGTAAATATGGTTTTTCCGCTCCTAAAAA	GDGGGE=GGGGGGGGGGDEEGCGGGGGGGGGFGGG=@FGGGGEGGGGGGGGGGGFGGGGFGGGGGGGGGGGGGGGGGGGGGGGGGGGFGGGGGGGGGGGGGGGGGGGGGGGGGGGGGGEGGGGGGGGGGGGGGGGGGGGGGGGGGGCCCCC	AS:i:0	XN:i:0	XM:i:0	XO:i:0	XG:i:0	NM:i:0	MD:Z:151	YS:i:0	YT:Z:CP
HISEQ09:337:CA3UFANXX:7:1115:1293:49868	99	VIRSorter_Ga0164292_10000001-circular-cat_2	144026	42	151M	=	144245	370	AGATCCAGGAATATGGGTAAGCGGAAAAACGCAAACTGTAGGAGCAAAAGTCTTGGGAAACTTTGATGGTCCAAAGTTAGTTATCTATGGAGATAAAGGTCCAGACAAAGGAAAAATAAACCTTAAGATAATTAAAACCTCTGCAACAACA	CCCCCGGGGGGGGGGGGGGGGGGGGGGGGGGGGGGGGGGGGGGGGGGGGGGGGGFGGGGGGGGGGGGGGGGGGGGGGGGGFGGGGGGGGGGGGGGGEFGGGGGGGGEGGGGGGGGGGGGGGGGGGGGGGGGGGGGGGEGBGEGGBEGGGGG	AS:i:0	XN:i:0	XM:i:0	XO:i:0	XG:i:0	NM:i:0	MD:Z:151	YS:i:0	YT:Z:CP
HISEQ09:337:CA3UFANXX:7:1115:1293:49868	147	VIRSorter_Ga0164292_10000001-circular-cat_2	144245	42	151M	=	144026	-370	TCCAATATTTACTATAGATTTAAATACGCAAACTTCTGTTACCGGACTCAATGCATATGATGATTACTATGGTTCTTTCTCTTACGAGATTGAGCTTCTTGCAACTAAAAATCAAGCTTCTAGCGCAACTGGACTTTCAGTAACAAAACAT	=GGGGGGEGGGGGGGGGGGF@GGGGGGGGGGGGGGGGGGGGGGGGGGGGGGGFGGFGGGGGGGGGGGGFGFGGGGGGGEGGGGGGEGGGGGGGGGGGGGGGGGGGGGGGGGFFGGGGGGGGGGGGGGGFGGGGGGGFGGGGGGGFGCBCCC	AS:i:0	XN:i:0	XM:i:0	XO:i:0	XG:i:0	NM:i:0	MD:Z:151	YS:i:0	YT:Z:CP
HISEQ09:337:CA3UFANXX:7:1115:12342:49871	99	VIRSorter_Ga0164292_10000001-circular-cat_2	132447	42	151M	=	132541	245	ACTTGATCAAATGCCAGGTAGACCAACTGGAATAAGGAATTACTAAAATGGCTAGATTAAACTCAATGTACAGATCTATTGGCTCAATGGCTCAAACAGTTCTTCGTGGCACTACACCTCTTGCCCCAGCTGGGATGAGAGGATCGGCATC	AAA0AF;CFBC1;FFFC0=D1BGGGGGB111C1<C:1EG@:1:BDGC@@1F@FGGG>::FGC:E>F11:=FF>G1C1F@GC1@1>BG1F1<FBFFF@G0:=0E00:C0</E0FF0C>0808088;098FB00C>8C8CCFGBB@ECC>GD#	AS:i:0	XN:i:0	XM:i:0	XO:i:0	XG:i:0	NM:i:0	MD:Z:151	YS:i:0	YT:Z:CP
HISEQ09:337:CA3UFANXX:7:1115:12342:49871	147	VIRSorter_Ga0164292_10000001-circular-cat_2	132541	42	151M	=	132447	-245	AACAGTTCTTCGTGGCACTACACCTCTTGCCCCAGCTGGGATGAGAGGATCGGCATCAGCACGACTTGCAGCTACGAGGGCATCACAAACAAAAACTGGCAAAAGAGTAGTCGGAGGTGCTGCTGCAATGGGTATGATGGGCATGGCAAAC	88GD:/..C8:GGGGGGGED8/BDD<GC<.C00GC0;0;8F0BF8C.98@GGGCGE0C//E/B:@@0C:0<0GGC0E1:>GF1BDFGEGEDGFB<C:=1>FD:GDGGGCE/90GF>GFEC:FE11E::1;=;GF@>G@>GGGGEGFBAAA@	AS:i:0	XN:i:0	XM:i:0	XO:i:0	XG:i:0	NM:i:0	MD:Z:151	YS:i:0	YT:Z:CP
HISEQ09:337:CA3UFANXX:7:1115:4020:50189	99	VIRSorter_Ga0164292_10000001-circular-cat_2	158594	42	151M	=	158679	236	TACTGGACCTACTGGCTCTATTGGTTCAGCAACATTAGATGATCTTTCAGACACAATAATAACAAGTCCCGCAACTGCTCAAATTTTAAGGTATAACGGAACCAACTGGGTCAACTATGCTTCGACCCTTACCCTTGGTGGAAACTTTACT	BCBCBFGGGFFGFGGGGGFGGEGGGGGGGGGGGGGGGGGGGGGGGGGGGGGGGGGGGGGGGGGGGGGGGGGGGGGGGGGGGGGGGGGGGGGGGGGGGGGGGGGGGGGGGGGGGGGGGGGGGGGGGGGGGGGGGGGGGGGGGGGGGGEGEGG	AS:i:0	XN:i:0	XM:i:0	XO:i:0	XG:i:0	NM:i:0	MD:Z:151	YS:i:0	YT:Z:CP
HISEQ09:337:CA3UFANXX:7:1115:4020:50189	147	VIRSorter_Ga0164292_10000001-circular-cat_2	158679	42	151M	=	158594	-236	TTAAGGTATAACGGAACCAACTGGGTCAACTATGCTTCGACCCTTACCCTTGGTGGAAACTTTACTACCTCAGGTGCATATACAACATCTTTGACTGCAACAGCAAATACAGCCATAACACTTCCGACTACAGGTACTCTCTCGACTCTTG	GBGGGGGEGGGGGGGGGEGDGGEGGGGGGGGGGGGGGGGGGGGGGGGGGGGGGGFGGFGGGGGGGGGGGGGGGGGGGGGGGGGGGGGGGGGGGGGGGGGGGFGGGGGGGGGGGGGGGGGGGGGGGGGGCEGGGFGGGGGGGGGGGGBCCCC	AS:i:0	XN:i:0	XM:i:0	XO:i:0	XG:i:0	NM:i:0	MD:Z:151	YS:i:0	YT:Z:CP
HISEQ09:337:CA3UFANXX:7:1115:18644:50085	99	VIRSorter_Ga0164292_10000001-circular-cat_2	128318	42	151M	=	128406	239	AAATCCACCGACAAATGTTTCTCCACGCACTAAATCACCTGGTTGAAATGGATGATCGGTACCATGAAACAGAATTCCATTAATAGCACTTTGTTTAAGAGATTCAGCTGATGGCATTACTTTATATTCGTTTTGAATATCTTTTAATTTT	CCCCCGGGGGGGGGGGGGGGGGGGGGGGGGGGGGGGGGGGGGGGGGGGEGGGGGGGGGGGGGGGGGGGGGGGFGGGGGGGFGGGGGGGGFEGGGGGGGGFGGGGCGGGGGCGGCFGGGGGGGGGGCFGGFGFGGGGGEGGGGGE=/CC9DG	AS:i:0	XN:i:0	XM:i:0	XO:i:0	XG:i:0	NM:i:0	MD:Z:151	YS:i:0	YT:Z:CP
HISEQ09:337:CA3UFANXX:7:1115:18644:50085	147	VIRSorter_Ga0164292_10000001-circular-cat_2	128406	42	151M	=	128318	-239	CTTTGTTTAAGAGATTCAGCTGATGGCATTACTTTATATTCGTTTTGAATATCTTTTAATTTTTGTTTTGCAAAGTTCTTATAAGATTGACCAGTGTCATCCATAATTCTACTAGCAGCTTCTCCAGACCCTTTACTAACATTCCTAGCCT	DEGFGGEGGGGGGGGGGGGD0GGGFCFB;8BD@F8@GGGGGGGGGGGGGGGGGF>GGGGEGGGGGEGFGGGFGGGGGGGGGGGGGCGGFGGGGEGGFCDGC1GGGGGEGGGGGGGGGGGEGF@EGGGFBFCGGGGDGGGGGGGGGGB@BBB	AS:i:0	XN:i:0	XM:i:0	XO:i:0	XG:i:0	NM:i:0	MD:Z:151	YS:i:0	YT:Z:CP
HISEQ09:337:CA3UFANXX:7:1115:7111:50379	83	VIRSorter_Ga0164292_10000001-circular-cat_2	95974	42	151M	=	95884	-241	CAGAAGTAATAGGAACGCCTATACGCTTTAAAAGCTTTTGCTGAGAATCGGTTGGAGCATCTGCTCTCCATGTAGCTGATGAATCAAGCAAGGAAACAGATGATGCTCTATTAGATTGTATCCATCTATCTGAACGAGCAAATGCTTCACG	6GGGGGGGGGGGGGGGGGGGGGGGGGGGGGGGGGGGGGGGGGGGGGGGGGGGGGGGGGGGGGGGGGGGGGGGGGGGGGGGGGGGGGGGGGGGGGGGGGGGGGGGGGGGGGGGGGGGGGGGGGGGGGGGGGGGGGGGGGGGGGGGGGCCCCC	AS:i:0	XN:i:0	XM:i:0	XO:i:0	XG:i:0	NM:i:0	MD:Z:151	YS:i:0	YT:Z:CP
HISEQ09:337:CA3UFANXX:7:1115:7111:50379	163	VIRSorter_Ga0164292_10000001-circular-cat_2	95884	42	151M	=	95974	241	TATTAGATATTTTGTTTTGTAGCCATTTAGGCTTAGGATTATTTTCGTAATAACGAGATATGATTTGACTGGCCATTCCCTTGGTCATATCAGAAGTAATAGGAACGCCTATACGCTTTAAAAGCTTTTGCTGAGAATCGGTTGGAGCATC	CCCCCGGGGGGGGGGGGGGGGGGGGGGGGGGGGGGGGGGGGGGGGGGGGGGGGGGGGGGGGGGGGGGGGGGGFGGGGGGGGGGGGGGGGGGGGGGGGGGGGGGGGGGGGGGGGGGGGGGGGGGGGGGGGGGGGGFGGGGGGGGGGGGGGEE	AS:i:0	XN:i:0	XM:i:0	XO:i:0	XG:i:0	NM:i:0	MD:Z:151	YS:i:0	YT:Z:CP
HISEQ09:337:CA3UFANXX:7:1115:14380:50284	83	VIRSorter_Ga0164292_10000001-circular-cat_2	187236	42	151M	=	187122	-265	CTTTGGTTCAAGATATAAGAAAAGGATTTCAGGATGAACTGAATAGAGTACAATCATCCATTAGGTCAAGTGGCACAGTACCTGATATATCACAAACACAAACAGTTACAGAACTTCGAAAACAAATAGATCATCTAGATGACACACTTAA	GGGGGGGGGGGGGGGEGGFGGGGGGGGGGGGGGGGGGGGGGGGGGGGGGGGFGGGGGEFGGGGGGGGGGGGGGGGGGGGGEGFGGGGGGGGGGGGGGGGGGGGGGGGGGGGGGGGGGGGGGGGGGGGGGGGGGGGGGGGGGGGGGGCCCCC	AS:i:0	XN:i:0	XM:i:0	XO:i:0	XG:i:0	NM:i:0	MD:Z:151	YS:i:0	YT:Z:CP
HISEQ09:337:CA3UFANXX:7:1115:14380:50284	163	VIRSorter_Ga0164292_10000001-circular-cat_2	187122	42	151M	=	187236	265	CAAAAGGTTTAAGAACAAGTGGTGTACCGATTGGTGAAACTATAGGTGCTAAACTAGAATCAACTTTTACTGGAATGGAAAAAGCTAGAGATGGTCAATATTATATAACTGAAGCTTTGGTTCAAGATATAAGAAAAGGATTTCAGGATGA	CCCCCGGGGGGGGGGGGGGGGGGGGGGGGGGGGGGGGGGGGGGGGGGGGGGGGGGGGGGGGGGGGGGGGGGGGGGGGEGGGGGGGGGFGGGGGGGGGGGGGGGGGGGGGGGGGGGGGGGGGGGGGGGGGGGGGGGGGGGFEGGGGGGGGGG	AS:i:0	XN:i:0	XM:i:0	XO:i:0	XG:i:0	NM:i:0	MD:Z:151	YS:i:0	YT:Z:CP
HISEQ09:337:CA3UFANXX:7:1115:19296:50896	83	VIRSorter_Ga0164292_10000001-circular-cat_2	99120	42	151M	=	99081	-190	TTTCTACTTCAGGATGCTTACGAGCAAGATTCTTAAAGCGACCAAACCATAGATCATGATCTATTGGACGGCCGGAATTAAGAACCTCTTGAATAATAGTTTCTGCTTCAGCATCGATAGCTTGACGATCACGAGGATCTGAAGTCTGAGT	CGGEGEGGGGGGEEGG<DGGGGGGEGGGGGGGGEGBDGAGGGG>>GGCGCCGGGFGGGGGGGGGGGGGGGGGGGGGGGGGGGFFGGGGGGGGFGGGGGGGGGGGGGGGGGGGGGGGGGGGGGGGFGGEGGGGGGGG>GGGGGGGGGCCCCC	AS:i:0	XN:i:0	XM:i:0	XO:i:0	XG:i:0	NM:i:0	MD:Z:151	YS:i:0	YT:Z:CP
HISEQ09:337:CA3UFANXX:7:1115:19296:50896	163	VIRSorter_Ga0164292_10000001-circular-cat_2	99081	42	151M	=	99120	190	TGCAGAGATTATTCAAATGAGTAAGTGTACCTTCGTAGGTTTCTACTTCAGGATGCTTACGAGCAAGATTCTTAAAGCGACCAAACCATAGATCATGATCTATTGGACGGCCGGAATTAAGAACCTCTTGAATAATAGTTTCTGCTTCAGC	BBBBBGGGGEGGGGGGGGGGGGGGEGGGGGGGGFGGGGGGGGGGGGGGGGDFGGEGGGFGEEGGGFGFGGGGGGGGGGGFGGFGGGGGGGEGGGGGGCCGGGEGGGGGGGGGGGG<GEGGGEGGGGGBDGEGGGGGGGGGGGGEEGGGGGG	AS:i:0	XN:i:0	XM:i:0	XO:i:0	XG:i:0	NM:i:0	MD:Z:151	YS:i:0	YT:Z:CP
HISEQ09:337:CA3UFANXX:7:1115:1215:51349	99	VIRSorter_Ga0164292_10000001-circular-cat_2	31263	42	151M	=	31325	213	AAAAAAGAAAACAAGATGGAATCTGAACTAGATACGGAACAAAAAGAGAAAGAATTTCCAGTTGAGTATCAGATATTTGCTCTTTCACTTAGAGAAAAAGATGCGATAAGTTTTTTTGATGCCTTTCTTCCTGAAGATATTGTGGGCACAA	CCCCCGGGGGGGGGGGGGGGGGGGGGGGGGGGGGGGGGGGGGGGGGGGGGGFGGGGGGGGGGGGGGGGGGGGGGGGGGGGGGGGGGGGGGGGGGGGGGGGGGGGGGGGGGGGGGGGGGGGGGGGGGGGGGGGGGGGGGGGGGGGGGGGGGE	AS:i:0	XN:i:0	XM:i:0	XO:i:0	XG:i:0	NM:i:0	MD:Z:151	YS:i:0	YT:Z:CP
HISEQ09:337:CA3UFANXX:7:1115:1215:51349	147	VIRSorter_Ga0164292_10000001-circular-cat_2	31325	42	151M	=	31263	-213	TGAGTATCAGATATTTGCTCTTTCACTTAGAGAAAAAGATGCGATAAGTTTTTTTGATGCCTTTCTTCCTGAAGATATTGTGGGCACAATACATGGTCAAACTGGAATAAATGAATTCTATAAAGCTCTCCTTGCTTATCATCATACGACG	GGGGGGGBGBGGGGGGGEGGGFGGGGGGGGGGGGGGGGGGGGGGGGGGGGGGGGGGGGGGGGGGGGGFGGGGGGGGGGGGGGGGGGGGGGGGGGGGGGGGGGGGGGGGGGGGGGGGGGGFFGGGGGGGGGGGGGGGGGGGGGGBGEBBBCB	AS:i:0	XN:i:0	XM:i:0	XO:i:0	XG:i:0	NM:i:0	MD:Z:151	YS:i:0	YT:Z:CP
HISEQ09:337:CA3UFANXX:7:1115:2028:51470	83	VIRSorter_Ga0164292_10000001-circular-cat_2	183454	42	151M	=	183412	-193	TTTTTCAGGAGTCACTCCTGGAGGAATGTCTTATAACGAGAAGAAGGAACAATTAACCGAAGGCGAAGTTCCAATTAAGCAAGGAAGGTTTTGGCCACTTGGAGTAACTCCATTTGAGGGTGGCAAAACAATGTATTACAGACCTTCTTAT	<GGEGGGGGGGEGEBGGGGGGGGGGGGGGGGGGEGGGGGGGGGGGGGGGGGGGGGFGGGGGGGGGGGGGGGGGGGGGGGGEGGGGGGGGGGGGGGGGGGGGGGGGGGGGGGGGGGGGGGGGGGGGGGGGGGGGGGGGGGGGGFGGGCCCCC	AS:i:0	XN:i:0	XM:i:0	XO:i:0	XG:i:0	NM:i:0	MD:Z:151	YS:i:0	YT:Z:CP
HISEQ09:337:CA3UFANXX:7:1115:2028:51470	163	VIRSorter_Ga0164292_10000001-circular-cat_2	183412	42	151M	=	183454	193	GTTAGGAAAGGCCGCAAGAGGAGCAGTTGAAGTACAGTCCGCTTTTTCAGGAGTCACTCCTGGAGGAATGTCTTATAACGAGAAGAAGGAACAATTAACCGAAGGCGAAGTTCCAATTAAGCAAGGAAGGTTTTGGCCACTTGGAGTAACT	BBBBCGGGGGGGGGGGGGGGGGGGGGGGGGGGGGGGGGGGGGGFDGGGGGGGGGGGGGGGGGGGGGGGGGGGGGGGGGGGGGFGGGGGGGGGGGGGGGGGGGGGGGGGGGGGGGGGGGGGGGGGGGGGGG8CEGGGGGGGGGGGGGGEGG#	AS:i:0	XN:i:0	XM:i:0	XO:i:0	XG:i:0	NM:i:0	MD:Z:151	YS:i:0	YT:Z:CP
HISEQ09:337:CA3UFANXX:7:1115:12536:51258	83	VIRSorter_Ga0164292_10000001-circular-cat_2	120061	42	94M	=	119866	-289	TGCCCTCTTGCAGTTAAGAACAAAAGTTCATAACCCATCAATTTAAAGGCTTTAAGCATAGCTATACCTCCATCTAGACCATTTGCATTTAGCG	@E>0GGGGGC<1:1111E==1=1<1>DGGGGBGFD<>F1FF:=1=11GEF=11<1F:1F1C1::1/G>F:>;1@@F==GE>>GGGF@1<@BBBB	AS:i:-3	XN:i:0	XM:i:1	XO:i:0	XG:i:0	NM:i:1	MD:Z:22C71	YS:i:0	YT:Z:CP
HISEQ09:337:CA3UFANXX:7:1115:12536:51258	163	VIRSorter_Ga0164292_10000001-circular-cat_2	119866	42	48M	=	120061	289	ATCATCTCCAGGTTAGGATCTTCGTCATCCATAGCCCATTGCAGGTCA	<:A0<C1=F11D111>>1=D1ED019F>FCG>1=DE:0=F11F>>=F:	AS:i:0	XN:i:0	XM:i:0	XO:i:0	XG:i:0	NM:i:0	MD:Z:48	YS:i:-3	YT:Z:CP
HISEQ09:337:CA3UFANXX:7:1115:2478:52072	99	VIRSorter_Ga0164292_10000001-circular-cat_2	65828	42	151M	=	65902	225	TAAATTTAAGGTCATATTTTAACCATAAGTCATATGTATTAACTTTAGTGCCAGGGGCATCAGGGTCTAAGTATATACCCATGTAAACTTGAATGTGACCATGGTAATATATTTTTTCATAAGTTGATCTTACATCTTCCTCAAAGTCAAT	CCCCCGGGGGGDGGFGFCEEEGGGGGGGGGGGGGGGGGEGGGGGGGGGGGGGGGGGGGGGGGGGGEGGGGGGGGGGGGGGGGGEGGGGGGGGGGGGGGGGGGGGGGGGGGGGGGGGGGGGGGGGGGGGEGGGGGGGGGGGGGGGGGGGCFE	AS:i:0	XN:i:0	XM:i:0	XO:i:0	XG:i:0	NM:i:0	MD:Z:151	YS:i:0	YT:Z:CP
HISEQ09:337:CA3UFANXX:7:1115:2478:52072	147	VIRSorter_Ga0164292_10000001-circular-cat_2	65902	42	151M	=	65828	-225	ATACCCATGTAAACTTGAATGTGACCATGGTAATATATTTTTTCATAAGTTGATCTTACATCTTCCTCAAAGTCAATAAGATTAGAAGCATATATTCTACCAGCATTGTCAATATAATATCGATCCAAGAAACAATCTAAGTCCTTTGTTT	EGGGGGGGGGGGGGGGGFFD<<GFGCGGGGGGGGGGGGGGGGGGGGGGGGGGGGGGGGGGGGGGGGGGGGGGGGGGGEFGGGGGGGGGGGGGGGGGGGGGGGGGGGGGGGGGGGGGGGGGGGGGGGGGGGGGFEGGGGGGGGGGGGCCCCC	AS:i:0	XN:i:0	XM:i:0	XO:i:0	XG:i:0	NM:i:0	MD:Z:151	YS:i:0	YT:Z:CP
HISEQ09:337:CA3UFANXX:7:1115:10935:52197	83	VIRSorter_Ga0164292_10000001-circular-cat_2	199100	42	151M	=	199032	-219	ATCCAGATGACGACAAAGAGTCAACTGATATGATATTCCAATTATTAAGTAGTAAAACAGAAGACTTTTTGCAGGACTTTAATACAGTGGGTCGTTCAAAAGAATTTGAAACATTACTTGGTGCTGACTGGGTGAACCAGAATGCATCAAG	6DDGGEGGF=GFG=EGGEGGGECGGGGGFGGGEGGFEGGGGGGGFGEGGFGGDBFEFGGGC@CGDGFDGGGGGGGGGGGGEFFGGGF>GGGGGGGGF@CGDGF>F<GGGGGGGGFGGGF@BGGFDGFGGGGGGGFDGGGGBFGGFGCBBBC	AS:i:0	XN:i:0	XM:i:0	XO:i:0	XG:i:0	NM:i:0	MD:Z:151	YS:i:0	YT:Z:CP
HISEQ09:337:CA3UFANXX:7:1115:10935:52197	163	VIRSorter_Ga0164292_10000001-circular-cat_2	199032	42	151M	=	199100	219	CCAATTTAGATATGGATATCATAATTATTCTTCAACAAAAAATATATGGAAAGCCATATATAACTTAGATCCAGATGACGACAAAGAGTCAACTGATATGATATTCCAATTATTAAGTAGTAAAACAGAAGACTTTTTGCAGGACTTTAAT	ABBB@ECFGGECGFGGCFFEGEEBFCDFEEGDFG>GGGGDFGGGGGEGFGGGGGGGDGGGGEGGEGGGGGFEGGC>FGGDG/EGEGGDF>FFGGGGGGGGGGGGGGGGGGGGCFG0FGGGGG@FGGGGEGGGGCFGC=CEGGGFE=FGGG@	AS:i:0	XN:i:0	XM:i:0	XO:i:0	XG:i:0	NM:i:0	MD:Z:151	YS:i:0	YT:Z:CP
HISEQ09:337:CA3UFANXX:7:1115:11918:52387	83	VIRSorter_Ga0164292_10000001-circular-cat_2	104335	42	151M	=	104239	-247	GAGGTTACATCAGTTATACCAAATCGCTCTGGGCGTTTGATCAACTGAGTAGCAGTGGACATGTCTGACAGGTTACGAATCCGTGTGGTCATCGTATTCTCCTTATATTAATAATGAAAGTTTGGTATATTTCTGTACATACAGCTGTACA	CEGGGGGGEGGGGEGGGGGEGGGGGFGGGGGGGDGGGGGGGGGGGGGGGGGGGGGGGGGGGGGGGGFGGGGGGGGGGGGGGGGGFGGGGGGGGGGGGGGGGGGGGGGGGGGGGGGGGGGGGGGGGGGGGGGGGGGGGGGGGGFGGGBBBBC	AS:i:0	XN:i:0	XM:i:0	XO:i:0	XG:i:0	NM:i:0	MD:Z:151	YS:i:0	YT:Z:CP
HISEQ09:337:CA3UFANXX:7:1115:11918:52387	163	VIRSorter_Ga0164292_10000001-circular-cat_2	104239	42	151M	=	104335	247	TTTTCCAGAAGATGTGCGTACATCTGTGTGGTAATAGCATTACGCTTACGTCCACGGCCAGCTCCTATTGGAAAGCTAGCTACTGGTGTCATGAGTGAGGTTACATCAGTTATACCAAATCGCTCTGGGCGTTTGATCAACTGAGTAGCAG	CCCCCGGGGGGGGGGGGGG==FCF@>FGGGGGFGGGGGGGGGGGGGGGGGGGGGGGGGGGGGEGGGGGEGGGGGGGGGGGGGGGGGGGGGGGGGGGGGGGGGGGGGGGGGGGGGGGGGFGGGGGGGGCGFGGGGGGGGGGGEGGGGGGGGG	AS:i:0	XN:i:0	XM:i:0	XO:i:0	XG:i:0	NM:i:0	MD:Z:151	YS:i:0	YT:Z:CP
HISEQ09:337:CA3UFANXX:7:1115:8466:52929	83	VIRSorter_Ga0164292_10000001-circular-cat_2	110979	42	151M	=	110919	-211	GCCGTTGTTATTGCTCTTTTGATTAACGATTATATAAATGGTTGCTAAGAATGCGTAATTGCATACAAAGCCAAGCATAAACATTGCCATTATACTAAGTCCAACTCTACAAGTTGAGTATTTTTCTGGTACCATTCTACTAAAGTAGCAG	@GDGGGGGGF=FGGGFGGGGGGFGGGGGGGGGGGGGGGGGGGGGGGGGGGGGGGGGGGGGGGGGGGGGGGGGFGGGGGGGGGFGGGGFGGGGGGGGGGGGGGGFGGGGGGFFGGGGGGGGGGGGGGGGGGGGGGGGGGFFGGGGGGCCCCC	AS:i:0	XN:i:0	XM:i:0	XO:i:0	XG:i:0	NM:i:0	MD:Z:151	YS:i:0	YT:Z:CP
HISEQ09:337:CA3UFANXX:7:1115:8466:52929	163	VIRSorter_Ga0164292_10000001-circular-cat_2	110919	42	151M	=	110979	211	GAAGCTAGAAAGAAAAAACAAATACAACGGTCAATCACGCCACCTTTGAGGTGTGTAATTGCCGTTGTTATTGCTCTTTTGATTAACGATTATATAAATGGTTGCTAAGAATGCGTAATTGCATACAAAGCCAAGCATAAACATTGCCATT	CCCCCCGGGGGGGGGGGGGGFGCGGGGGGGGGGGGGGGGGGGGGGEEGGGFGGGGGGGGGGGGGGGDFGGGGGGGGGGGGGGGGGGGGGGGGGGGGGGGGGGGGGGGGGGGGGGGGGGGGGGGGGGGEGGGEGGGGGBGGGGEEGGGGGGG	AS:i:0	XN:i:0	XM:i:0	XO:i:0	XG:i:0	NM:i:0	MD:Z:151	YS:i:0	YT:Z:CP
HISEQ09:337:CA3UFANXX:7:1115:2064:53101	83	VIRSorter_Ga0164292_10000001-circular-cat_2	133324	42	151M	=	133222	-253	TGCAACTGAGTGGATTGATTTTAATGTCTAATATAGAAAAAGCAAATAATAAAAATGGTTTCATGAAAGAGTTTGAGTCTTTAAGACCAGACCTTTTTTTTCCAGATCATTGGAATGAAGAGCAAGTAAATAAAGCTATAGAGTTGGTTCG	#EEEGD.GEEGGFGFEGGGFGGGGGGEGGGGGGGGGGGGGGGGGGGGGGGCGGGGGGGGGGGGGGGGGGGGGGGGGGFGGGGGFGGGGGGGGGGGGGBGGGGGGGGGGGGGGGGGGGGGGGGGGGGGGEGGGGGGGGGGCGGGGGGCCCCC	AS:i:-3	XN:i:0	XM:i:1	XO:i:0	XG:i:0	NM:i:1	MD:Z:6A144	YS:i:-3	YT:Z:CP
HISEQ09:337:CA3UFANXX:7:1115:2064:53101	163	VIRSorter_Ga0164292_10000001-circular-cat_2	133222	42	151M	=	133324	253	AGAGTTCTTTGTAGAAGAACCTGAATTTATATATACAAAAGAATATTATTGTACTAAATGTAAAAGTTCTATGATAGAACATTTTGACAACAATGGTTTCTATGCAACTGAGTGGATTGATTTTAATGTCTAATATAGAAAAAGCAAATAA	BCCBBGDFDCDFGGGGGGGGGGGGGGGGGGGGGGGGGGGGFGGGGFGGGGGGGGGGGGGGGGGGGGGGGGGGGGGGGGGGGGGGGGGGFGFGGGGGGCGGGGGGGGGG0F>FFGGGGGGGGGGGGCEGGGGGGFGGGGGGGGGGGGGGGGG	AS:i:-3	XN:i:0	XM:i:1	XO:i:0	XG:i:0	NM:i:1	MD:Z:108A42	YS:i:-3	YT:Z:CP
HISEQ09:337:CA3UFANXX:7:1115:8639:53980	99	VIRSorter_Ga0164292_10000001-circular-cat_2	146873	42	151M	=	146924	202	AGACATTTCAAGAGTCCGAAAGACAAAGCTGAATTTAAAGTATAATAAACTGTACTATACAGTATTATCTTTAGAATTTGGAGCTGATTAGCTTATGGCACTACGTCAATATTTACCCTTCCAGAAGTCTGAGCTGTCTGAGTTTGATTTT	CCCCCGGGGGGGGGFGGGGGGGGGGGGGGGGGGGGGGGGGGGGGGGGGGGGGGGGGGGGGGGGGGGGGGGGGGGGGGGGGGGGGFGGGGGGFGGGGGGGGGGGGGGGGGGGFGGGGGGFGGGGGGGGGGGGGGGGGGGGGGGGGGGGGGGE	AS:i:0	XN:i:0	XM:i:0	XO:i:0	XG:i:0	NM:i:0	MD:Z:151	YS:i:0	YT:Z:CP
HISEQ09:337:CA3UFANXX:7:1115:8639:53980	147	VIRSorter_Ga0164292_10000001-circular-cat_2	146924	42	151M	=	146873	-202	GTACTATACAGTATTATCTTTAGAATTTGGAGCTGATTAGCTTATGGCACTACGTCAATATTTACCCTTCCAGAAGTCTGAGCTGTCTGAGTTTGATTTTGAATCAGCTCAGCTATCTCCAGATAAGATTGGATCACTCAGCAAAGCAATG	GGGGGGGGEGEGGGGGGGGGGGGGGGGGGGGGGGGGGGEGGGGGGGGEGGGGGGGGGGGGGGGGGGGGGGGGGGGGGGGGGGGGGGGGGGGGGGGGGGGGGGGGGGGEGGGGGGGGGGGGGGGGGGGGGGGGGGGGGGGGGGGGGGBBCCB	AS:i:0	XN:i:0	XM:i:0	XO:i:0	XG:i:0	NM:i:0	MD:Z:151	YS:i:0	YT:Z:CP
HISEQ09:337:CA3UFANXX:7:1115:12127:53858	99	VIRSorter_Ga0164292_10000001-circular-cat_2	151997	42	151M	=	152132	286	ACAGCAGTCAACGACGACGTAACAGTCGGTTCGCTCATTAAAGCAGACCACATGGGCCGTCCAGTTAACTTAACAACTACCTTGTGTGGTACAAATCCTTACCTTCAAGTTGGTAAGGTCATAGAGGTAGAAAAGTTTGCAACCAACTTTG	ABBBBGGGGGGGGGFGGGGGGGGGGGGGGCBBEGGGGGGGGGGGGGGGGGGGGGGGGGGGGGGGGGGGGGGGGGGGGGGGGGGGGGFGGGGGGFGGGGGGGGGGFGGGGGGGGGGEGGGGGGGEGGGGGEEGGGG@DGGGDEEGGGGGGEG	AS:i:0	XN:i:0	XM:i:0	XO:i:0	XG:i:0	NM:i:0	MD:Z:151	YS:i:0	YT:Z:CP
HISEQ09:337:CA3UFANXX:7:1115:12127:53858	147	VIRSorter_Ga0164292_10000001-circular-cat_2	152132	42	151M	=	151997	-286	TTTGCAACCAACTTTGATGATGGCTTGCTTTCCTACATGCAACTTCCTTCGGACCCAGGTGCTTTGAAGACCGTATTTGAACTTACCCGTTCAGGTACCTATTCTGGCAAGCTTGGTATCCGTAGTAATTTGGATGTTACCAACGTAATTG	88GGGBGGGGGGGGGGGGGGGBEGG==FGGGGGGGGGGGGGGGGGGGGDGEGGEGGGEGGGGGGGGGGGGGGGEGGGGGGGGEG>GGGGGGGGGGGGGGGGGGGGGGGGGGGF>EGGGGGGGEGGGGGGGGGGGEGGGGEGGGGGGBBBCB	AS:i:0	XN:i:0	XM:i:0	XO:i:0	XG:i:0	NM:i:0	MD:Z:151	YS:i:0	YT:Z:CP
HISEQ09:337:CA3UFANXX:7:1115:14269:54083	99	VIRSorter_Ga0164292_10000001-circular-cat_2	96741	42	151M	=	96916	326	GAACCCACGATTACTGCTGTTTCTACCGACGCTTGTCTAAAGGATAAGGCCAGGTTTTCGGCGTGTCTGACGCCGGATGCGAATACAAGGGCTTTTTTAGCCATTGCCAAATTGCGATAGGCAGCGACAACATGAGCATTACGCTCAGGGT	CCCCCBGGGGGGGGGGGGGGGGGGGGGGGGGGGGGGGGGGGFGFGGGGGGGGGG>BGGGGGGGGGGGGGGGGGGGDGGGGGGGGGGGGGGGGGGGGGGGGGGGGGGGGGGGGGGGG>EGGGGGGGGGGGDGGGGGGGGGGGGGGGDGGGG#	AS:i:0	XN:i:0	XM:i:0	XO:i:0	XG:i:0	NM:i:0	MD:Z:151	YS:i:0	YT:Z:CP
HISEQ09:337:CA3UFANXX:7:1115:14269:54083	147	VIRSorter_Ga0164292_10000001-circular-cat_2	96916	42	151M	=	96741	-326	ATTGACTATATTCGCCATTTTGGATCTCCACTTCTGAAATGTCGGTACTTGTTTTTACTCTATATCCAACGAGTGGAGCTAACCATCCGTCTTGAATAAGATCTTGTATAGTTCTATAGTAGACTATTTCGTCAAAGACATCAATTAGTCT	#EDDDGEGGGDGGDC;GGGGGGGFCGGGGFEGGF;0DEGBCBBGGGGGGGGGGGGGGGEGGGG@>GGGGGGGGGGGGGGF1CGGGBGGGGGGGGGF>>GGGGCGGGG>GGGGGGGGGGGGGGGGGGGGGGGFGGGGGGF@CGFGGD@BBBA	AS:i:0	XN:i:0	XM:i:0	XO:i:0	XG:i:0	NM:i:0	MD:Z:151	YS:i:0	YT:Z:CP
HISEQ09:337:CA3UFANXX:7:1115:7553:54839	99	VIRSorter_Ga0164292_10000001-circular-cat_2	174414	42	151M	=	174500	237	AGTTTTGGTTTCTATGCAGACAGTGCCTCAACCGCAAATAGCCTTGTTGCCAAAGTTGGCGCAAAGGTAAAGGACATTGCAGAGAATTCTTTCCCATGCTTCGCTGTTATGGGAATTAAGCCATACATAGGTGGCGTATCAGAAATCATGA	CCCCCGGGGGGGGGGGGGGGGGGGGGGGGGGGGGGGGGGGGGGGGGGGGGGGGGGGGGGGGGGGGGGGGGGGGGGGGGGGGGGGGGGGGGGGGGGGGGGGGGGGGGGGGGGGGGGGGGGGGGGGGGGGGGGGGGGGGGGGGGGGGEGGGGG	AS:i:0	XN:i:0	XM:i:0	XO:i:0	XG:i:0	NM:i:0	MD:Z:151	YS:i:0	YT:Z:CP
HISEQ09:337:CA3UFANXX:7:1115:7553:54839	147	VIRSorter_Ga0164292_10000001-circular-cat_2	174500	42	151M	=	174414	-237	TTCTTTCCCATGCTTCGCTGTTATGGGAATTAAGCCATACATAGGTGGCGTATCAGAAATCATGACACCAGGTGAAGTATCAACTCACATTGGTAGCGCAGGATTAACCAATCTTATCTCAAGAGATGATGCAACCTTTTCTGCTGGTTCG	GGGD=GBGEC/GC6:GGGGGGGGGGFGGGGGGGGGGGGGGGGGGGGGGGGGGGGGGGGGFGGGGGGGGGGGGGGGGGGGGGGGGGGGGGGGGGGGGGGGGGGGGGGGGGGGGGGGGGGGGGGGGGGGGGGGGGGGGGGGGGGGGGGCCCCC	AS:i:0	XN:i:0	XM:i:0	XO:i:0	XG:i:0	NM:i:0	MD:Z:151	YS:i:0	YT:Z:CP
HISEQ09:337:CA3UFANXX:7:1115:14183:54881	83	VIRSorter_Ga0164292_10000001-circular-cat_2	17409	42	151M	=	17279	-281	ACGATTTAGTAGACAGGGTAAGGGCTATGGAAAGCCTAAGCACCAACCAGATGTCTCTATATTCAAAGTCCCAAATAGACCTAACTCCATTTGCTGGAACAGAGTATTCCGTAGGAGCAGATCAACTACTTGACTATAATGAATATTACAA	GGGGGGGGGGGGGGGGGGGGGGGGGGGGGGGGGGGGGGGGGGGGGGGGGGGGGGGGGGGGGGGGGGGGGGGGGGGGGGGGGGGGGGGGGGGGGGGGGGGGGGGGGGGGGGGGGGGGGGGGGGGGGGGGGGGGGGGGGGGGGGGGGGCCCCC	AS:i:0	XN:i:0	XM:i:0	XO:i:0	XG:i:0	NM:i:0	MD:Z:151	YS:i:0	YT:Z:CP
HISEQ09:337:CA3UFANXX:7:1115:14183:54881	163	VIRSorter_Ga0164292_10000001-circular-cat_2	17279	42	151M	=	17409	281	AATACCAGGGTTGAACAAAATTATTCAGACCTATTATACCTATACAACAAATATGGTATTCTAGACAAAAAAATAGCAGAGATAATAGAGAGAGTTGTAAAAGAAAACCTATTTCTAACATCTGCCTTAAACGATTTAGTAGACAGGGTAA	BCBBCGGGGGGGGGGGGGGGFFGGGGGGGGGGGEGGGGGGGGGGGGGGGGGGGGGGGGGGGGGGGGGGGGGGGGGGGGGGGGGGGGGGGGGGGGGGGGGGGGGGGGGGDGGGGGGGGGGGGGGGGGGGGGGGGGGGGGGGGGGGGGGGGGG	AS:i:0	XN:i:0	XM:i:0	XO:i:0	XG:i:0	NM:i:0	MD:Z:151	YS:i:0	YT:Z:CP
HISEQ09:337:CA3UFANXX:7:1115:5396:55025	99	VIRSorter_Ga0164292_10000001-circular-cat_2	7164	42	151M	=	7310	297	GGATTGGCGTTAGAGTATATAGTCGAAAAATAAACGATCCAAAGTTTGGTCCTAACGCAGAGGGGTTTTCTATCAGTAATGTTGAGTTTAGCATTTCTTCTCCTAGCACAAGTATAGCGCCTGTGTACGGTGGAACTTCTACCTTTGAAGG	::<AA1>C/GGBBFGBC@D@:1FF/B0CE0:E:CBC/:0E11111>1</<<F@FF1FGCG<00<//<=0:=<0>F0F:FGGBF>09F>09F0CDFCGGFGC8FBGGGCG@=80<E0<D<.C.DD=8C/C8@@.9DGEDGGG8D/6//9D/C	AS:i:-3	XN:i:0	XM:i:1	XO:i:0	XG:i:0	NM:i:1	MD:Z:64T86	YS:i:-3	YT:Z:CP
HISEQ09:337:CA3UFANXX:7:1115:5396:55025	147	VIRSorter_Ga0164292_10000001-circular-cat_2	7310	42	151M	=	7164	-297	GAAGGATCCGCTCAGGGAACAATAACCGCCTATACAGAAATAAATTCTGCTGACGAAGCTCTTATAGATCTTTCTACAATTTCAAATATGATTCAAAGTTCATCAGCTCCAACAAGAATAGAATCAATAAATTTAAATAAAATTGATTTTA	@C/699.>800=FC;00D0@00.89.DF>FFGDC0CEGGF@EF>F>EGFE0/E/;11@1>EGGF1GGGGGB<F1=<:FBF::1:11EF@>=1BFGE1D<:<E111@GD0FDDFC::>1:<:<<E;1GFB>FGCG@B>D>F=?11B@ACCBA	AS:i:-3	XN:i:0	XM:i:1	XO:i:0	XG:i:0	NM:i:1	MD:Z:6A144	YS:i:-3	YT:Z:CP
HISEQ09:337:CA3UFANXX:7:1115:9386:55164	83	VIRSorter_Ga0164292_10000001-circular-cat_2	157044	42	151M	=	156963	-232	GTGGCACATTCTAATTAAAAGTGGTATAATACTATCTTTAACCATGGAGTAAAAAATGGCCATTAGTAGTGGAAACTCATCAGGACCAAGAAAAAATGACGTACCCAACATAGTTGGAGATAAGCCCGCCGCTGCCGATCCTAAGATCACA	GE=BGE@GGBGGGGGGGGGGGGGGGDGGGGGGGGGGGGGGGGGGBBGEDGGGEEGGGGGBEGDGGGGGGBEG=EEFGGGGGGF0CFGGGGGGGGGGGGGGGFGGEGGGGGGGGGCGEGGGGGGGGGDGGGGGGGGGGGGFGGGGGGCCBBC	AS:i:0	XN:i:0	XM:i:0	XO:i:0	XG:i:0	NM:i:0	MD:Z:151	YS:i:0	YT:Z:CP
HISEQ09:337:CA3UFANXX:7:1115:9386:55164	163	VIRSorter_Ga0164292_10000001-circular-cat_2	156963	42	151M	=	157044	232	TTGGATTGGCCATTGGAACCAACGTACAGGCTTATAGCTCAGTATTAGATAACGTAGCTGCAGGCAACTATACTCTTGACGGTGGCACATTCTAATTAAAAGTGGTATAATACTATCTTTAACCATGGAGTAAAAAATGGCCATTAGTAGT	BB?ABGEGEEGGGGGGGGGGGGGGGGGGGGGGEGGGGGGGGGGGGGGGGGGGGGGGGGGGGGGGGGGGGGGGGGGGGGGGGGGGGGGEBGGGGGGGGEGGFGGGGGGGGGGGGGGGFGGGGGGGGGGECGFFGEGGGGG=GGGGGGGGGG@	AS:i:0	XN:i:0	XM:i:0	XO:i:0	XG:i:0	NM:i:0	MD:Z:151	YS:i:0	YT:Z:CP
HISEQ09:337:CA3UFANXX:7:1115:2418:56224	99	VIRSorter_Ga0164292_10000001-circular-cat_2	90051	42	151M	=	90161	261	CACATTACAGTTTACCTGCTCCAGGAATATACATTTTAATCTGAGCTGATTCAAACATAACTGAAGGTTGATCTTCTTTTTCGTATTCATAACCGATTTCGAAGCGTTCGTTTATTTCTTCTTGAAGTAATTGAACTGCATCTGCGTCGTC	BCCCCGGGGGGGGGGGGGGGGGGGGGGGGGGGGGGGGGFGGGGGGGGGGGGGGGGGGGGGGGGGGGGGGGGGGGGGGGGGGGGGGGGFGGGGGG@GGDGGGGGFGGGGGGBG0FGGGGGGGGGEGGGGFFEGEGGGGGFBBDGGGGGGGG<	AS:i:0	XN:i:0	XM:i:0	XO:i:0	XG:i:0	NM:i:0	MD:Z:151	YS:i:0	YT:Z:CP
HISEQ09:337:CA3UFANXX:7:1115:2418:56224	147	VIRSorter_Ga0164292_10000001-circular-cat_2	90161	42	151M	=	90051	-261	TTTATTTCTTCTTGAAGTAATTGAACTGCATCTGCGTCGTCTTGGAATTCGCCAGGAATATCGGCGTGAATTTCAACGTTAATTTTAACTTTCATGAGTAGGTGTAGCCTCTTCTGTGAGTAGTAGGTATAAACGAATGTCTAATAACAAG	GGGGGDGGEGGGGGGEGGGGGGEGGGGGGGGGGGGGGGGGGGGFGEGGGGFCGGGGGGGGGGGGGGGGGGGGGEGFDGGGGGGGGGGGGGGGGGGGGGGGGGGGGGGGGGGGGGGGGGGGGGGGGGGGGGGGGGGGGGGGGGGGGGBBB@B	AS:i:0	XN:i:0	XM:i:0	XO:i:0	XG:i:0	NM:i:0	MD:Z:151	YS:i:0	YT:Z:CP
HISEQ09:337:CA3UFANXX:7:1115:8026:56112	83	VIRSorter_Ga0164292_10000001-circular-cat_2	110884	42	151M	=	110611	-424	TCTTTTTTGTGGTTGCTGTCTGAGGAAGCATTTTAGAAGCTAGAAAGAAAAAACAAATACAACGGTCAATCACGCCACCTTTGAGGTGTGTAATTGCCGTTGTTATTGCTCTTTTGATTAACGATTATATAAATGGTTGCTAAGAATGCGT	GGGGGGGGGGGGGGGGGBGGGGGGGGGGGGGGFGCC0GGGGGGGGGGGGGGGGGGGGGGGGGGFGGGGGGGGDFFCGGGGGGEGGGGGGGGGGGGGGGGGGGGGGGGGGGGGGGGGGGGGGGGGGGGGGGGGGGGGGGGGFGGGGGCCCCC	AS:i:0	XN:i:0	XM:i:0	XO:i:0	XG:i:0	NM:i:0	MD:Z:151	YS:i:-5	YT:Z:CP
HISEQ09:337:CA3UFANXX:7:1115:8026:56112	163	VIRSorter_Ga0164292_10000001-circular-cat_2	110611	42	151M	=	110884	424	CTACGTGTGAGATCACTGGTTTTAGAAGGTGTTACTTTGATTGCGTCTACCGTTTTACCGGTAATGCTGCTAGTTGCAGAGATAGTTTTTGCGGTTAATTTACCGAAAAGCTTAGCTGTTTTTTCTGCCATGGGTGTTTTTTCTGTTGTGG	CCCCCGGGGGGGGGGGGGGGGGGGGGGGGFGGGGGGGGGGGGGGGGGGGGGGGGGGGGFGGGGGGGGGFGGGGGGGGEGFGGGGGGGGGGGGGGGGGGGGGGGGGGGGGGGGGGGGGGGGGGGGGGGGGGGGGGGGGGGEGGGGGGGGGDB	AS:i:-5	XN:i:0	XM:i:1	XO:i:0	XG:i:0	NM:i:1	MD:Z:150A0	YS:i:0	YT:Z:CP
HISEQ09:337:CA3UFANXX:7:1115:12183:56802	99	VIRSorter_Ga0164292_10000001-circular-cat_2	128866	42	151M	=	128903	188	GTTTGACAACTTAAAGTTAAAGTTGAGAGACATTACCCCACCTTCAAAGGCAGAATACTTAATGATTGCTCCTTCGCTACCAAACTTTAGTTTTTTCTCAGCTTTCTCAGCTTTTTTCTTAAACTGATAAATATTATTATTATCTCCTGAG	CCCCCGGGGGGGGGGGGFGGGGGGGGGEGGGGGGGGGGGGGGGGGGGGGGGGGGGGGGGGGGGGGGGGGGGGGGGGGGGGGGGGGGGGGGGGGGGGGGGGGGGGGGGGGGGGGGGGGGGGGGGGGGGGGGDGGGGGGGGGGGGGGEGGDGB	AS:i:0	XN:i:0	XM:i:0	XO:i:0	XG:i:0	NM:i:0	MD:Z:151	YS:i:0	YT:Z:CP
HISEQ09:337:CA3UFANXX:7:1115:12183:56802	147	VIRSorter_Ga0164292_10000001-circular-cat_2	128903	42	151M	=	128866	-188	CCACCTTCAAAGGCAGAATACTTAATGATTGCTCCTTCGCTACCAAACTTTAGTTTTTTCTCAGCTTTCTCAGCTTTTTTCTTAAACTGATAAATATTATTATTATCTCCTGAGAAATATTTGTAATACTCTTTGTAGAATTCTTCTTCAC	GGGGGGEGGGGDBGEEGGGGGGGGGGGGGGGGGGGGGGGGGGGGGFGGGGGGGGGGGGGGGGGGGGGGGGGGGGGGGGGGGGGGGGGGGGGGGGGGGGGGGEGGFBGGGGGGGGGFFGFGGGGGGGGGGGGGGGGGFGGGGGGGGGCCBBB	AS:i:0	XN:i:0	XM:i:0	XO:i:0	XG:i:0	NM:i:0	MD:Z:151	YS:i:0	YT:Z:CP
HISEQ09:337:CA3UFANXX:7:1115:6838:57620	97	VIRSorter_Ga0164292_10000001-circular-cat_2	113808	42	151M	=	114170	513	AAAACGCACTAGTCGAACATGGATCTTCCATGTATCGTCTAAGTCATCTCCACCATGGTTGATGTGATTCTTCTCGAAGTACTTACCAGGTACCGCAAAGCAATGTGTCTTCTTGTGGTAGTAGCCACAGTCATTATACACATTCTTGAAA	CCCCCGGGGGGGGGGGGGGGGGGGGGGGGGGGGGGGGGGGGGGGGGGGGGGGGGGGGFGGGGGGGGGGGGGGGGGGGGGGGGGGGGGGGEGGGGGGGGGGGGGGGGGGCDGGGEGGGGGGGGGGGGGGGGEGGGEGGGEGGGGEGGEGGGG	AS:i:0	XN:i:0	XM:i:0	XO:i:0	XG:i:0	NM:i:0	MD:Z:151	YS:i:0	YT:Z:DP
HISEQ09:337:CA3UFANXX:7:1115:6838:57620	145	VIRSorter_Ga0164292_10000001-circular-cat_2	114170	42	151M	=	113808	-513	CAGCCTTCTGCACAATCTCAAGCGTAGACACAGGTCGACGGAATTCATCTTCCTCGTTATCTTGATACTGGGCAACTGCATTATTATTATCCACCAGGGTAGTCATGAACTTGAATTGCTTACCTTCTGCAAGGTCAACTTTTGCTTGTTC	#GGGGGGEGGGGGGGGGGGGGGEGGGGGGGGGGGGGGGGCGGGGGGGGGGGGGGGGGGGGGEFGEGGEGGFGFGGGGGGGGGGGGGGGGGGGEGGGGGEGGGGGGGGGGGGGGEGCGGGGGGGGGGGGGFGGGGGGGGGGGGGGGGBBABB	AS:i:0	XN:i:0	XM:i:0	XO:i:0	XG:i:0	NM:i:0	MD:Z:151	YS:i:0	YT:Z:DP
HISEQ09:337:CA3UFANXX:7:1115:12042:57788	83	VIRSorter_Ga0164292_10000001-circular-cat_2	85262	42	151M	=	85128	-285	GGATCTTCGTTATTATAGTATTTATCAACAGACTCAATAAAAGAGTAATGATCATTTATGCATGAGTTGCATACATCATTGCCGTAAGCATCGCAAATTGGTTCTTCATCGCTCATATGATGAATGTCTTCACAGCATGAGCAAACCCAAT	DGGGGGBGGGGGGGGGGGGFGGGGGGGGGGGGGGGGGGGGGGGGGGGGGGGGGGGGGFGGGGGGGGGGGGGGGGGGGGGGGGGGGGGGGGGGGGGGGGGGGGGGGGGGGGGGGGGGGGGGGGGFGGGGGGGGGGGGGGGGGGFGGGCCCCC	AS:i:0	XN:i:0	XM:i:0	XO:i:0	XG:i:0	NM:i:0	MD:Z:151	YS:i:0	YT:Z:CP
HISEQ09:337:CA3UFANXX:7:1115:12042:57788	163	VIRSorter_Ga0164292_10000001-circular-cat_2	85128	42	151M	=	85262	285	GTTTAGCTAAAGCAGTTTTTGCATTTTCAGAATTTCCTATAACGCCTATCCAACTTGAGCAAATATGGCATTCTGCTACAGTATCATGTTGGGTATGATAGTATTCACAGTCTGATTCAGAAAAAACTATATTAGGATCTTCGTTATTATA	BBBBBGGGGGGGGGGGGGGGGGGGGGGGEFGGGGGGGGGGGGGGGGGGGGGGGGGGGGGGGGGGGGGGGGGGGGGGGGGGGGGGGGGGGGEGGGGGGGGGGGGGGGGGGGGGGGGGGGGGGGEGGGGGGGGGGGGGGGGGGGGGGGGGGE@	AS:i:0	XN:i:0	XM:i:0	XO:i:0	XG:i:0	NM:i:0	MD:Z:151	YS:i:0	YT:Z:CP
HISEQ09:337:CA3UFANXX:7:1115:17261:58656	83	VIRSorter_Ga0164292_10000001-circular-cat_2	62066	42	151M	=	61855	-362	AGCTACATCTTTAGGTAAGTTTTCCCCAAAACGGGGATCCATCCCTAGTGCAACCTGAAATAGATCTACTGGTTGTTTTGCCATGGTTTAATCCTTTTAATTAAGATTATATTGATGCGGTTTCTTTAGCTGGGATACAAGTCCTGCAGCA	GGGGGGGGGGGGGGGGGGGGGGGGGGGGGFFGGGGGGGGGGGGGGGGGGGGGGGGGGGGGGGGGGGGGGGGGGGGGGGGGGGGGGGGGGGGGFGGGGGGGGGGGGGGGGGGGGGGGGGGGGGGGGGGGGGGGGGGGGGGGGGGGGGCCCCC	AS:i:0	XN:i:0	XM:i:0	XO:i:0	XG:i:0	NM:i:0	MD:Z:151	YS:i:0	YT:Z:CP
HISEQ09:337:CA3UFANXX:7:1115:17261:58656	163	VIRSorter_Ga0164292_10000001-circular-cat_2	61855	42	151M	=	62066	362	CATCTAATGTTCGAGCTATTTCTGGGAGTTTCCACCTTGCAGTTCTTCCACTGTGAGTCTGAACATATATGGAGCCACTATGTTCCCCATGTATATTAGCCCTTCTCGAAGGTGTTAAATCCGTTTTTGCTGACGGACCTCTTGTCGCTGG	BCBCCGGGGGGGGGGGGGGGGGGGGGGGGGGGGGGGGGGGGGGGGGGGGGGGGGGGGGGGGGGGGGGGGGGGGGGGGGGGGGGGGGGGGGGGGGGGGGGGGGGGFGGGGGGGGGGGGGGGGGGGGGGGGGGGGGGGGGGGGGGGGGDGBGG	AS:i:0	XN:i:0	XM:i:0	XO:i:0	XG:i:0	NM:i:0	MD:Z:151	YS:i:0	YT:Z:CP
HISEQ09:337:CA3UFANXX:7:1115:8389:59489	83	VIRSorter_Ga0164292_10000001-circular-cat_2	168104	42	151M	=	168040	-215	TTACTCAAAAGATCAAATCAGTTAATAGAAGAAGAATGGAACGATATGTATTCTCCAGGAATAGATCCTGAGACTGGTGAAGAAATATATGTAAACAAAAGTGGTTATTTCTTCAATAAAGGCAGCATTGACTTAATGCCAAAAAGAGCTA	FGGGFGGGGGGGGGGGGGGGGGGGGGGGGGGGGGGGGGGGGGGGGGGGGGGGGGEGGGGGGGGGGGGGGGGGGGGGGGGGGGGGGGGGGGGGGGGGGGGGGGGGGGGGGGGGGGGGGFGGGGGGGGGGGGGGGGGGGGGGGGGGGGCCCCB	AS:i:0	XN:i:0	XM:i:0	XO:i:0	XG:i:0	NM:i:0	MD:Z:151	YS:i:0	YT:Z:CP
HISEQ09:337:CA3UFANXX:7:1115:8389:59489	163	VIRSorter_Ga0164292_10000001-circular-cat_2	168040	42	151M	=	168104	215	ACCAAAACACTTAGGTGGTGGAGTAGTGGTCTTTGAAGCCTGTCTTGATTTAGATTGGGAGAACTTACTCAAAAGATCAAATCAGTTAATAGAAGAAGAATGGAACGATATGTATTCTCCAGGAATAGATCCTGAGACTGGTGAAGAAATA	CCCCCGGGGGGGGGGFGGGGGGGGGGGGGGGGGEGGGGGGGGGGGGGGGGGGGGGGGGGGGGGGGGGGGGGGGGGGGGGGGGGGGGGGGGGGGGGGGGGGGGGGGGGGGGGGGGGGGGGGGGGFFGGGGGGGGGGGGGGGGGGGGGGGGGG	AS:i:0	XN:i:0	XM:i:0	XO:i:0	XG:i:0	NM:i:0	MD:Z:151	YS:i:0	YT:Z:CP
HISEQ09:337:CA3UFANXX:7:1115:16825:59423	83	VIRSorter_Ga0164292_10000001-circular-cat_2	161657	42	151M	=	161512	-296	GATATTGACTACTATAAATCAACAGGGGAGATTCATCCACTATTTAAAGAATTGCAAAAAAACAGTGATTTAATTCATGGAAATTTTGAAAAATTTATCGTATCCAAAGATGGTTCTAAATATGTTAGATTCTGCAATTCAGATTTATTAG	#@G=C00F@<<0=0;CGGGC=C@0C;0GGDF0EGC00>;00CGDEFFF<0C@DGCGGGFCGFGGG@EEGGGGDFD@BGG1GGFF@DC:1=1C@GGGEGG>GF:>DGDCDGG>GGGFGGGGGGGGGGGGGGGGGGEF;C1F>DFF1;:A33B	AS:i:0	XN:i:0	XM:i:0	XO:i:0	XG:i:0	NM:i:0	MD:Z:151	YS:i:0	YT:Z:CP
HISEQ09:337:CA3UFANXX:7:1115:16825:59423	163	VIRSorter_Ga0164292_10000001-circular-cat_2	161512	42	151M	=	161657	296	CTCTAATACTAGTGCAGAAAATATGAGAGATCATATGAAAAAAGTCTATGGTACAGATTTTCCATTTTCTGAGATGGTAAATATATTAGATCCAAATGAGGATAAAGAAGCTTACAAGAGAGCTAGAGAAGAGTATGACAAAACTGATATT	A330<CFGCGC;GGEFGGGGGCG;@;F1CGFGGG1GDC@FG09/==C1EF>C1<<FGCDEFF>GCB@F1<EGF@11>1:==DF@FCGGE1:<:=<E011:0=@;FG0EC>00FG0;:8CFG/FGDB0C0<CD00<DC=0C0FGB0FG0900	AS:i:0	XN:i:0	XM:i:0	XO:i:0	XG:i:0	NM:i:0	MD:Z:151	YS:i:0	YT:Z:CP
HISEQ09:337:CA3UFANXX:7:1115:20209:59536	83	VIRSorter_Ga0164292_10000001-circular-cat_2	182396	42	151M	=	182210	-337	TCAGAGTCTCAACTTAGGCAATTTGCAGTACAAGAGTTGGACAGAGCTAGAGAACAATCAGTAGTCCTGAGAGCTGGCGGGCAGGACCCAAGAGCATTAACAGCTTCAATGAGCATAGTTGAAAAGCAAATGTCTCAGTTCAATTTGAATG	#GGGGF0F0GGGCF@EGGGGGGGGGGGGGGGGGGGGGGGGGCGGGGE>GEGCGGGGGGGGGGGGGGGGGGFGGGGGGGGGGGGGEFEEGGGGGGGGGGGGCGDGGGGGGFGGGGGGGGGGGGGGGGGGGGGGGGGGGGGGGGGGGGCCCCB	AS:i:0	XN:i:0	XM:i:0	XO:i:0	XG:i:0	NM:i:0	MD:Z:151	YS:i:0	YT:Z:CP
HISEQ09:337:CA3UFANXX:7:1115:20209:59536	163	VIRSorter_Ga0164292_10000001-circular-cat_2	182210	42	151M	=	182396	337	GTAGTCGATCAAGCAGGAAATGTAGTACACGATCATAAATCAGTCCTTAATGCTTATGAATCATTCAGGAGAAGAACTCAAAGTTACGGAACACCAAAAGCTGTTATAAAAGAATTTGAAAGAAAAAATTCAGGATTCTTAATCAACAATA	BC@BBGGGGGGGGGGGGGGEGGGGGGGGGGG@FGGGGGGGGGGFGGGGGGGEGGGFGGGE@GGGGGGG1ECDFGGGGGGGGFGGGGGGGGGGGGGGGBGGGGGDGGGGGGFGEG0=FGGEGGCGEGGGGGCDG6/CD//@G/DGGG@=DGC	AS:i:0	XN:i:0	XM:i:0	XO:i:0	XG:i:0	NM:i:0	MD:Z:151	YS:i:0	YT:Z:CP
HISEQ09:337:CA3UFANXX:7:1115:19493:59689	83	VIRSorter_Ga0164292_10000001-circular-cat_2	161393	42	151M	=	161326	-218	AACTCGCCTCAGTATACAATAATACAAGATATATATAACCAATATAAAGATTTAGGCTTTGAAGCCTTAGCTTTACCGAGTACAGACTTTTGCCAAGATGCATATGGTGAATTTGCAGACTCTAATACTAGTGCAGAAAATATGAGAGATC	GGGAGF0EFGGGGGGGEGGGGGGGGGGGGGGGGGGGGGGGGGCGGGGGGGGGGGGGGGGGGGGGGGGGGGGGGGGGGGGGGGGGGGGGGGGGGGGGGGGGGGGGGGGGGGGGGGGGGGGGGGGGGGGGGGGGGGGGGGFFFFGFFGCCCBB	AS:i:-5	XN:i:0	XM:i:1	XO:i:0	XG:i:0	NM:i:1	MD:Z:77C73	YS:i:-9	YT:Z:CP
HISEQ09:337:CA3UFANXX:7:1115:19493:59689	163	VIRSorter_Ga0164292_10000001-circular-cat_2	161326	42	151M	=	161393	218	TGATGGCATTCTGGCAAACCTTAAAGGAAAAGTTTCTATTTTATTTAATGTGACTGGAGAATGTGCTAACTCGCCTCAGTATACAATAATACAAGATATATATAACCAATATAAAGATTTAGGCTTTGAAGCCTTAGCTTTACCGAGTACA	<ABABGGGGGGGGGGGGGGGGGGGGGGGGGGGGGGGGGGGGGEGGGGGGGGGGGGGGGGGGGGGGGGGGGGGGGGGGGGGGGGGGFGGGGEGGGGGGGGGGGGGGGGGGGGGGGGGGGGGGFGGEGGGGGGGBGGGFGGGGGFFFBGGGGG	AS:i:-9	XN:i:0	XM:i:2	XO:i:0	XG:i:0	NM:i:2	MD:Z:0A143C6	YS:i:-5	YT:Z:CP
HISEQ09:337:CA3UFANXX:7:1115:4967:59904	81	VIRSorter_Ga0164292_10000001-circular-cat_2	109181	42	151M	=	109183	153	CTTTAGTACGCCTAAATGGATTCGAACCATTATAATATTAAGTCTTTACTTTAACCAAGGTTCTTTTCGAGAACATTAATACCGATTACCTATCGACGTCTAGCCTTTTATATTGTCAATGCTAAGGACAAGCTTTAAAAAAATACTAAGA	#GGGGGGGGG@/GGGGGGGGGEAG@DD@GGGGGGGGGGGGGGFGGGGGGGGGGGGFGGGGGGGGGGGGGGGFGFEGEGBGDGGGGGGGGGFGGGGGGGGGGGGGGGGGCGGGGGGGGGGGGGDGGGGGGGGGGGGFAGGGDFFGFGBCCBB	AS:i:-5	XN:i:0	XM:i:1	XO:i:0	XG:i:0	NM:i:1	MD:Z:1C149	YS:i:-7	YT:Z:DP
HISEQ09:337:CA3UFANXX:7:1115:4967:59904	161	VIRSorter_Ga0164292_10000001-circular-cat_2	109183	42	151M	=	109181	-153	TTAGTACGCCTAAATGGATTCGAACCATTATAATATTAAGTCTTTACTTTAACCAAGGTTCTTTTCGAGAACATTAATACCGATTACCTATCGACGTCTAGCCTTTTATATTGTCAATGCTAAGGACAAGCTTTAAAAAAATACTAAGAAG	B@BBBGGGGGFFGGBGGGGGGGGGGGGGGGGGGGGGGGGGGGGGGGGFFGGGGGGGGGGGFGGGGGGGGGGGGGGGGGGGGGGGGGGGGGGGGGGGGGGGGGGGGGGGGGGGCGGGGGFGGGGDDEGGGGGGGGGGGGGGGGGEGGG/CG#	AS:i:-7	XN:i:0	XM:i:2	XO:i:0	XG:i:0	NM:i:2	MD:Z:149T0T0	YS:i:-5	YT:Z:DP
HISEQ09:337:CA3UFANXX:7:1115:18620:60064	81	VIRSorter_Ga0164292_10000001-circular-cat_2	2991	40	5M1I145M	=	3002	150	CTCTTCCGATCTAACACTTTAACAGAACAGGTTTACTATAACAGCAGTGCAACACCAACCTGGAATTTGCCCGATTGGTACCCAATTTCTAGATATACCCAATATGAAATGGGCTTATTAGGCGCTACACCCTATGTTGTTGAGTACTCTG	@@ADDB<=DDD/EBEGGDBCGGEFGGGGGGGGGGGFEGGGFGGGGGGGGGGGGGGGEGBGGGGGGGGGGGGFGGGGGGGGGGGGGGGGGGGGGGGGGGGGGGGGGGGGGGGGGGGGGGGGGGGGGGGGGGGGGGGGGGGGGGGGGGCCCCC	AS:i:-39	XN:i:0	XM:i:7	XO:i:1	XG:i:1	NM:i:8	MD:Z:1A0T2A0A1G0T0A139	YS:i:-3	YT:Z:DP
HISEQ09:337:CA3UFANXX:7:1115:18620:60064	161	VIRSorter_Ga0164292_10000001-circular-cat_2	3002	40	129M	=	2991	-150	AACACTTTAACAGAACAGGTTTACTATAACAGCAGTGCAACACCAACCTGGAATTTGCCCGATTGGTATCCAATTTCTAGATATACCCAATATGAAATGGGCTTATTAGGCGCTACACCCTATGTTGTT	CCCCCGGGGGGGGGGGGGGGGGGGGGGGGGGGGGGGGGGGGGGGGGGGGGGGGGGGGGGG</=F01>F11:<1F1FBG11>=F1=<1:C@GGG0EG00FGGGF0>FG0000CDGD<@C08C8F=F=0FC	AS:i:-3	XN:i:0	XM:i:1	XO:i:0	XG:i:0	NM:i:1	MD:Z:68C60	YS:i:-39	YT:Z:DP
HISEQ09:337:CA3UFANXX:7:1115:11594:60489	83	VIRSorter_Ga0164292_10000001-circular-cat_2	131797	42	151M	=	131560	-388	GATTCACTAAAGATGTAAATTATAAAACCGGCACAAAGATAGTTCCAAATAGATCTATCGTTGAACGTAATACAAATGACGCAGTTAAAAAACATTTTAAACCAGAATTTTTAAATAGAATAGATAAAACTGTTATCTTTAATTATCTATC	@GGGGGDGGGGGGGGGGGGFGFEGGGGGGEGGGGGGGGGGGGGGFGGGGGGF>0GGGGGGGEGGGGGGGGGGGGGGGGGGEGGGGGGGGGGGGGGGGGGGFGFGGGGFGGFGGGGGGGGGGGGGGGGGGGGGGGGGGGGGGGGGGGCBBBB	AS:i:0	XN:i:0	XM:i:0	XO:i:0	XG:i:0	NM:i:0	MD:Z:151	YS:i:0	YT:Z:CP
HISEQ09:337:CA3UFANXX:7:1115:11594:60489	163	VIRSorter_Ga0164292_10000001-circular-cat_2	131560	42	151M	=	131797	388	ATGATGAAGGTGGGCAGCTAGTTAATTTAGTTAAAAAATACCCATCAACCGTTGTTCTGTTGGATGAAGTAGAAAAAGCTCATCCAGATTTATGGAATACTTTTTTAAGAGTTTTTGATGATGGAGTATTAACTGACGGTAAAGGCGAAAT	BCBBCGGGGGGGGGGGGGG>GGGGGGGGGGGGGGGGGGGGGGGGGGGGFGGGGFFGGEEGGGGGFGGGGGGGCGGGGGGGEGGGGGGGGGGGGGGGGGGGGGGGGGGGGGG80=FBGGGEGGGCGGCCGGGGEGEEGGGGGGEDGBGAG@D	AS:i:0	XN:i:0	XM:i:0	XO:i:0	XG:i:0	NM:i:0	MD:Z:151	YS:i:0	YT:Z:CP
HISEQ09:337:CA3UFANXX:7:1115:1600:61669	99	VIRSorter_Ga0164292_10000001-circular-cat_2	30088	42	151M	=	30403	466	AGATCCTCATTTTTCTCTATACTTGGGGATATCAAAGGCGACAAAAAACCACCAAAGAATTTTGTTCAATCAATACTTACAAGCATTACTTCTAATGATCCACAATACATTGCAGGAATACAAGCTGACTTTATTTACTCACAACAGGACA	=BAB0EBFGGGG>CGGGGCEEGGCFEGDGBGGGGGGGBBGGDG/FGGDGG@B<FGFGGGGGGG>FFGGGGGGGGGGG0FGGGC@B>0FEDGGG>F>9E>GFGEFGGCCDGGGEGCGDE=@C@FC00;FB=/EGEG=@/CDGEG@B@@.@DG	AS:i:0	XN:i:0	XM:i:0	XO:i:0	XG:i:0	NM:i:0	MD:Z:151	YS:i:0	YT:Z:CP
HISEQ09:337:CA3UFANXX:7:1115:1600:61669	147	VIRSorter_Ga0164292_10000001-circular-cat_2	30403	42	151M	=	30088	-466	TTTTTTTCCAAAGACTCTGCATTTATACAGGTACCATACAATGACTTTTATGATAAGATAGACTCGATTCTAGCTCAGGTATCTGAGTTCGATGGAGAATATCAGATGTGCATTCTTGATTGTCCAATGTTTGCTTCCGCTATAGCTCCTA	C.GGDC=@GGC<0CGC0CC0CEGFC<80FDGGGEGGFFEEF0FBEGCEGEGGFGF@FFEGGGGGEE1GEGGGC:1C@>DB@GFEGGGGGGGDFGGDGCGGGGGGFGGGGGGGBGCDC@EGGEF@C1>GGGF@DDE<D@GFCB>GGGBAB??	AS:i:0	XN:i:0	XM:i:0	XO:i:0	XG:i:0	NM:i:0	MD:Z:151	YS:i:0	YT:Z:CP
HISEQ09:337:CA3UFANXX:7:1115:11349:61634	83	VIRSorter_Ga0164292_10000001-circular-cat_2	70217	42	151M	=	70144	-224	AGAACCAGTATAAGGATTAGAGGTTGTTGTCTGAGGAGCAGGTTTAGGGATAATAGTTTTTCTACTATCAGCAAGTTTGCTTATAGAATTAGCTAAGTTATTTATAGCGTTAACTAAAGATTTCATATTTTTCTCCATTAAATTAATCAGG	GGGGEGGGGGGFGGGGGGGGGGGGGGGGGGGGGGGGGGGGGGGGGGGEGGGGGGGFGGGGGGGGGGGEGGGGGGGGGGGGGGGGGGGGGGGGGGGGGGGGGGGGGGGGGGGGGGGGGGGGGGGGGGGGGGGGGGGGGGGGGGGGGGCCCBC	AS:i:0	XN:i:0	XM:i:0	XO:i:0	XG:i:0	NM:i:0	MD:Z:151	YS:i:0	YT:Z:CP
HISEQ09:337:CA3UFANXX:7:1115:11349:61634	163	VIRSorter_Ga0164292_10000001-circular-cat_2	70144	42	151M	=	70217	224	GTTCTTTTTCAGCAGGGGTTAAACTAAACCAACCTTCAGTATCTTTAGATGCATACGAAGAAGTAATGGTAACAGAACCAGTATAAGGATTAGAGGTTGTTGTCTGAGGAGCAGGTTTAGGGATAATAGTTTTTCTACTATCAGCAAGTTT	CCCCBGGGFGGGGGGGGGGGGGGGGGGGGGGGGGGGGGGGGGGGGGGGGGGGGGGGGGGGGGGGGGGGGGGGGGGGGGGGGGGGGGGGEGGGGGGGGGGGGGGGGGGGFGGGGGGFFGGFFGGGGGGGGGGGGGGGGGGGGGEGGGGGGGG	AS:i:0	XN:i:0	XM:i:0	XO:i:0	XG:i:0	NM:i:0	MD:Z:151	YS:i:0	YT:Z:CP
HISEQ09:337:CA3UFANXX:7:1115:11011:61728	83	VIRSorter_Ga0164292_10000001-circular-cat_2	84378	42	150M	=	84070	-458	TAAACGTTTGTTTCAACTTTGCGGTCAGTAGCAACATTGCAAATTAGATAATAAATATTGAAACCAAGAAATTCAATTTCTTCTTCAATGTTATCTCTGTTTGCCATAAAGCATGGGACTCCGGATTTAGTCCAGAAGTAATTTAAGTCT	#G@C<GGGD@C00GFGGGGDDBGGEGCF@DEDGGDDFGGFC:>@GG@D>DGGGGGG@>GEGGGGGGEGGGF<GEECGFGGDCGGEGGGGFGCFGGEGGGEGGGGGGGGGFGGG>GGGGGBGGGGGGGCGGEGGGGGFCCGGGGGFF?:A:	AS:i:0	XN:i:0	XM:i:0	XO:i:0	XG:i:0	NM:i:0	MD:Z:150	YS:i:0	YT:Z:CP
HISEQ09:337:CA3UFANXX:7:1115:11011:61728	163	VIRSorter_Ga0164292_10000001-circular-cat_2	84070	42	151M	=	84378	458	GGTCTGGAACAAGAACGCCCCAGCCTTGAGAAGTGCCTTCATACTGAGGATCAAATGTCAAAAGAACAATTGACTCAGTGCCGTGCTGAGCATGAACCAATCTAAAGAACTCGTCTAGCTTGTCAATAATAACACGAGGAATGGCAGGAAG	A@BAAFGGGG1@C;CC;FGCCBCGEDEG1F>1=CCDFDCGGGGGCG1CC11FB1FFGG1BGDFG0CFD1F>E>G11FF=1FFDFDC0F0@@B00>0;0ECF0CF0DF0CCG0CGGBB@00=CF=F00008C/8CEC.9.68CDGGBBC###	AS:i:0	XN:i:0	XM:i:0	XO:i:0	XG:i:0	NM:i:0	MD:Z:151	YS:i:0	YT:Z:CP
HISEQ09:337:CA3UFANXX:7:1115:7413:62114	83	VIRSorter_Ga0164292_10000001-circular-cat_2	119147	42	151M	=	118924	-374	AAACTCCCTTTGCAGAGAGCAAGTCCGGGGTAAGCCCAATGAGGACAGTCCAGAAAACTGTTCCATCCCCCTTGTTGTTAGGCGCTGGTGCTGTGTTGACGTACAGGTACGTCTTTTTTGTTTCTGACATGACAACCTCCAAGTTGTATGT	D..GGGDDD9BEEGGGGGGGGGGG@GGGGGEGGEGGGGGGGGGGGGGGEGGEGGGDFGGFFEGGGGGGGGGGGGGGGGGGGFGGGGGGGGGGGGGGGGGGGGGGGGGGGGGGGGGGGGGGGGGGGGEGGGGGGG>GGGGGGGGGGGCCCCC	AS:i:0	XN:i:0	XM:i:0	XO:i:0	XG:i:0	NM:i:0	MD:Z:151	YS:i:0	YT:Z:CP
HISEQ09:337:CA3UFANXX:7:1115:7413:62114	163	VIRSorter_Ga0164292_10000001-circular-cat_2	118924	42	151M	=	119147	374	GTCTTTTCTCCATTAGCCCAGCACGAAGCTGCAAAGCCATTAACCGCAACACCATTGTTATTGGTGTAGTTGTTTGGCTTTACTTCTGTAAGAGTGAAATCTTCACACTTCAGAACCAGCTTCAACCCAGCTGCTTTTGCCTTAGCAAATG	BBB=BGGGGGFGGGGEGGGF>FGGGGGGGGGGGGGGGGGGGGGGGGGGGGGGGBFGGGFGGEGGFGGGGGGGGGG@FGGGGFGGGG>DGEGGGGCGGGEGGGGGGF>DGEGG@EGFGGFGGGGGGGEGGGGGGGGGGGEGGGGGGGGGE@8	AS:i:0	XN:i:0	XM:i:0	XO:i:0	XG:i:0	NM:i:0	MD:Z:151	YS:i:0	YT:Z:CP
HISEQ09:337:CA3UFANXX:7:1115:1574:62282	99	VIRSorter_Ga0164292_10000001-circular-cat_2	187321	42	124M	=	187625	344	TATATCACAAACACAAACAGTTACAGAACTTCGAAAACAAATAGCTCATCTAGATGACACACTTAAACAAGTAAAAAAAGGTGGAGATGTCATTGCTAGAGTAAACATAGGCATTGGTCAGTTT	<AABGGF@EEEF>0FF;;;1E1C@>@F1FC11E01//<0EDF1F1>:FGGGCE>B:FD@:1<F1ECG@<:==1:C11/9=F@F@E::FFD:<FFDC9@90<<08<>000EFGG00;F00;F08D	AS:i:-3	XN:i:0	XM:i:1	XO:i:0	XG:i:0	NM:i:1	MD:Z:44A79	YS:i:0	YT:Z:CP
HISEQ09:337:CA3UFANXX:7:1115:1574:62282	147	VIRSorter_Ga0164292_10000001-circular-cat_2	187625	42	40M	=	187321	-344	TTAATGGCACTATACCATGGTGAGTACTTTAACCAGCCAG	<:<:11GGF:1:::BGBBFE1;FC;C=11CDC<F=:A<3:	AS:i:0	XN:i:0	XM:i:0	XO:i:0	XG:i:0	NM:i:0	MD:Z:40	YS:i:-3	YT:Z:CP
HISEQ09:337:CA3UFANXX:7:1115:11871:62908	81	VIRSorter_Ga0164292_10000001-circular-cat_2	156955	40	151M	=	156960	156	GATCTCCCTTGGATTGGCCATTGGAACCAACGTACAGGCTTATAGCTCAGTATTAGATAACGTAGCTGCAGGCAACTATACTCTTGACGGTGGCACATTCTAATTAAAAGTGGTATAATACTATCTTTAACCATGGAGTAAAAAATGGCCA	GGGGG>6CCGGGGGGGGCGGGGGGGGGGGGGGGGGGGGGGCGGGGGGGGGGGGGGGGGGGGGGGGGGGFGGGEGGGGGGGGGGGDGGGGGGCGGGGGGGGGGGGGGGGGGGGGGGGGGGGGGGGEGGGGGFFGGGGGGGGGGGGGGCCCCC	AS:i:-20	XN:i:0	XM:i:4	XO:i:0	XG:i:0	NM:i:4	MD:Z:0T1C0A0G146	YS:i:-20	YT:Z:DP
HISEQ09:337:CA3UFANXX:7:1115:11871:62908	161	VIRSorter_Ga0164292_10000001-circular-cat_2	156960	40	151M	=	156955	-156	CCCTTGGATTGGCCATTGGAACCAACGTACAGGCTTATAGCTCAGTATTAGATAACGTAGCTGCAGGCAACTATACTCTTGACGGTGGCACATTCTAATTAAAAGTGGTATAATACTATCTTTAACCATGGAGTAAAAAATGGCCAAGATC	BCBBBGGGGGEGGGGGGGEGGGGGGGGGGGGGGGGGGCGGGGGFGFGGGGGGGGGGGGGFFGGGGGGGGFFGGGGGGGGGGGGGGGGGGGGGGGGGGGGGGGGGGFFGFGGGGGGGGGGGGGGGGGGGCFGCFFGEGG0CEGBGGGGGGBC	AS:i:-20	XN:i:0	XM:i:4	XO:i:0	XG:i:0	NM:i:4	MD:Z:146T0T1G0T0	YS:i:-20	YT:Z:DP
HISEQ09:337:CA3UFANXX:7:1115:7633:63325	83	VIRSorter_Ga0164292_10000001-circular-cat_2	68291	42	151M	=	67949	-493	TCTGCTGCAGATGAGATAACTGAAAGTGCAGGTCCTGTACAAAGGGTGACTAGAAGGATCGGTGTTATGAGCAGGGGTACATTGGCTAAAGTGATTGAGGCAGGAGAAACTGCAGCTAGAGTAATGAGATAATTTTCGGCAATTTAAGGGC	GGGGBGBEGGGGGGEBEGGGGGGGGGGGGEGGEGFDGGGGGGEGGGGGGDBCBB0<GA<GGGGGCGGGGGEGGGEGGGGGGGGGGGGGGGGGGGGGGGGGGGGGGGGGGGFCGG@EECGGGGGGGGGGGGGFEGGGGGEGGGGGGGCCCCC	AS:i:0	XN:i:0	XM:i:0	XO:i:0	XG:i:0	NM:i:0	MD:Z:151	YS:i:0	YT:Z:CP
HISEQ09:337:CA3UFANXX:7:1115:7633:63325	163	VIRSorter_Ga0164292_10000001-circular-cat_2	67949	42	151M	=	68291	493	TTTCGTCAGAGATTAAATACTAGCCTTCAAAGAGGAGATCGCAATATATCCGGCAGAAAACCAATTGAAGCATTAGGCGAAGTTGAATCAACCATAACAGATACAATAGCTACGGGAAAAAAGGTTGCACTTTCTGGCCAAGTACACCCCT	@BCBBGFGGGGGGGGGGGGGGGGGGGGGGGGGEGGGGGGGGGGGGGGGEGGGGGGGGGGGGGGGGGG>GGFGGGGGGGGGGGGGGGGGCGGGEGGGGGFGGGGGFGGGGGGGGGGGFGDEGGGGDGGGGEGGGGGGGGGBBGGGGGGEGGD	AS:i:0	XN:i:0	XM:i:0	XO:i:0	XG:i:0	NM:i:0	MD:Z:151	YS:i:0	YT:Z:CP
HISEQ09:337:CA3UFANXX:7:1115:5251:64952	83	VIRSorter_Ga0164292_10000001-circular-cat_2	162374	42	151M	=	162295	-230	TAATATTTACAATAATGATCTTCTAGAGAGTGCAGAAGTAGTAGTCGAAAACCTTTGGGATAAACCAGAATTAATGGCCAAGCGTCAATCATACGGCGACGCAAAAATGAAGAAACTTCATGAGCAACCTTGGACTTGGATGAACGGCATT	EGGGGGGGGGDGGGGEGGGGEGGEGGDBGGGGGGGGGGEGGGBGGDGGGGFGFGGGGFGGGGGEGGGGGGGGGGGGGGGGDGGGEGGGGGGGGGGGG<GE>GGGGGGGGGGGGDGGGEGGGGGGGGGFGGGFFCFGGGGGGGGGGFBBBBA	AS:i:0	XN:i:0	XM:i:0	XO:i:0	XG:i:0	NM:i:0	MD:Z:151	YS:i:0	YT:Z:CP
HISEQ09:337:CA3UFANXX:7:1115:5251:64952	163	VIRSorter_Ga0164292_10000001-circular-cat_2	162295	42	151M	=	162374	230	ATGAATTTAATATGAATTGGAAAATTACTAAAATTGGAGAACCAGTAAAATTTGAAGCTGGGATGCCATTTATGTTTTTTAATATTTACAATAATGATCTTCTAGAGAGTGCAGAAGTAGTAGTCGAAAACCTTTGGGATAAACCAGAATT	B3ABBFCGGGC>@FGGEFFGGGEGGFCD@GGGGGGGGGGD@:CFGFFGGGDFF@CFGE@B>FGEFFG@CGFGGGGFGGGGECGEGCGEFGGGGGGG:DFBGGGGCC@=FGGDFGFCGGCGCCGGC>.0CAF.C0FGEGE0CDC@@C8D@ED	AS:i:0	XN:i:0	XM:i:0	XO:i:0	XG:i:0	NM:i:0	MD:Z:151	YS:i:0	YT:Z:CP
HISEQ09:337:CA3UFANXX:7:1115:8142:65734	83	VIRSorter_Ga0164292_10000001-circular-cat_2	46672	42	151M	=	46512	-311	ATGAGTGGCATGACTGCAGCACAGAAGCAGTTGCCACCTTTCATCCAAAAAGCTATTGCAGCTAAAAAAGCAGCAAAGAAAAAATAACTTTTAAGGAGATAAGATATGGGATTATTTGGTGGACTGTCAGGTTTTTCCTCATTTGGAATGA	GGD/EC/CCGEGGGGGGEGFGEGGGGFGGGGDBEDFGDCDB@F>DGGGGCGGGGF=0F0C@FF>E1<1F<1FFGGGGGGGF@>GGGGGGGFGEGGGFFF:1CGGGGGGB@GDGGGGGGGGGGGGGGGGGGGGGGGGEG@GGGGGFEB@BBB	AS:i:0	XN:i:0	XM:i:0	XO:i:0	XG:i:0	NM:i:0	MD:Z:151	YS:i:0	YT:Z:CP
HISEQ09:337:CA3UFANXX:7:1115:8142:65734	163	VIRSorter_Ga0164292_10000001-circular-cat_2	46512	42	151M	=	46672	311	AAAAGCAAAAAAGTATGGACGTGAGGCATCAAGTGCTAAAACGTTTAGCTCAAAAATTAAAACAACAAACAAAAAGAAAAAGTAGGATAATATTATGGCAATGAAAAAAGCTTCCGCAAAAAAAATGATGGCTAAACCAGCTGCTAAACCA	BCBBCGGGGGGGGGGGGGGGGGGGGGGGGGGGCFGGEGGGGGGGGGGGE@GGGGGGGGGGBGGGGGGGGEGGGGGGGGEGGGGGG>@B>FGGGGGGGGGGGFGGGGGGDGBFC@FGFGGGGGGGGGBGG/@DBGGGGGGBDGDDGGEGGE@	AS:i:0	XN:i:0	XM:i:0	XO:i:0	XG:i:0	NM:i:0	MD:Z:151	YS:i:0	YT:Z:CP
HISEQ09:337:CA3UFANXX:7:1115:4650:66686	83	VIRSorter_Ga0164292_10000001-circular-cat_2	164015	42	151M	=	163816	-350	TGGTATATTTCAAAATTAAGATATAGAACATTAGGTTCTTTATCTCAAAACTATCCAGAAGATTTGGATATTCCAAGTTCTATGATAGAAAAAGAAAAAACATTTTTTGAAACTGAAATATACAAATTTTGCATTGAGAATGAACTAGATA	GFFGGGGGC80GGGGGGGGGGGGGGGGGGGCGGGGDGGGGGGDFFBEGGGGGF>GGGGGGCGGGGGGGGGGGGGGGGGGGGGGGGGGGGGGGGGGGGGGGGGGGGGGGGGGGGGGGGGGGGGGGGGGGGGGGGGGGGGGGGGGGGGCCCCC	AS:i:0	XN:i:0	XM:i:0	XO:i:0	XG:i:0	NM:i:0	MD:Z:151	YS:i:0	YT:Z:CP
HISEQ09:337:CA3UFANXX:7:1115:4650:66686	163	VIRSorter_Ga0164292_10000001-circular-cat_2	163816	42	151M	=	164015	350	AGAAGAACCCTGGAACAGTAATCAAAAAGTAGCTCTAAAGTCTAATGCAGCTTTTAAAGATTGGAATATGTCAGAGGAAATTTTAGAAGAGATATCATCTTTATCTCCAAACACTTCCATCGGTATGTATTTAAGCTCAGATCCAGACCCC	CCCCCGGGGGGGGGGGGGGGGGGGGGGGGGGGGGGGGGGGGGGGGGGGGGGGGGGGGGGGGGGGGGGGGGGGGGGGGGGGGGGGGGGGGGGGGGGGGGGGGGGGGGGGGGGGGGGGGGGGGGGBGGGGGGGGGGFGGGGGGGGGGEGGGGG	AS:i:0	XN:i:0	XM:i:0	XO:i:0	XG:i:0	NM:i:0	MD:Z:151	YS:i:0	YT:Z:CP
HISEQ09:337:CA3UFANXX:7:1115:16462:66726	83	VIRSorter_Ga0164292_10000001-circular-cat_2	52838	42	151M	=	52836	-153	ACCGTTATAGATTCTGTGTTTGACGGACCTATGTCTGACGAAAACTTCTCTGCTGCAGTTGATGCTGTCTTTGCAGATACTTCTGCATTGAGCGACGAACAGTTTGACACTGCAGTGCAAGCAGTGTTTGATGGGCCTTTGTCAACAGAAC	GGGGGGGGEGBEEGGGGGGGGGGGGCGFGGGGGGGGGGFGGGGCGGGGGGGGGGGGGGGGGGGGGGGGGGGGGGGGGGGGGGGGGGGGGGDGGGGGGGGGGGGGGGGGGGGGGGGGGGGGGGGGGGGGGGGGGGGGGGGGEGGGGGCCCCC	AS:i:0	XN:i:0	XM:i:0	XO:i:0	XG:i:0	NM:i:0	MD:Z:151	YS:i:0	YT:Z:CP
HISEQ09:337:CA3UFANXX:7:1115:16462:66726	163	VIRSorter_Ga0164292_10000001-circular-cat_2	52836	42	150M	=	52838	153	CTACCGTTATAGATTCTGTGTTTGACGGACCTATGTCTGACGAAAACTTCTCTGCTGCAGTTGATGCTGTCTTTGCAGATACTTCTGCATTGAGCGACGAACAGTTTGACACTGCAGTGCAAGCAGTGTTTGATGGGCCTTTGTCAACAG	AAABGGFFGCFGGGGGGGFFEFGFGGGGGGGFGEGGGGGGGGGGGGGGGGFGGGGFGGGGFFGGGGGFGGGGGGGGGGGGGGGGGGGGGGGGGGGGGGGFGGGGGGCGFGGGGGGGGGGGGEGGGGGGGGGGGGGGGGGGGGGGGGGGGG	AS:i:0	XN:i:0	XM:i:0	XO:i:0	XG:i:0	NM:i:0	MD:Z:150	YS:i:0	YT:Z:CP
HISEQ09:337:CA3UFANXX:7:1115:1954:66989	89	VIRSorter_Ga0164292_10000001-circular-cat_2	159301	42	151M	=	159301	0	CTTAATCTTTCTTAATGCACCAAAAATTAGTAGAGCACCAACGGTATCCTCTTTTAATCTCTTTGACTTGATGCGGAAATTCATCTTTAGCTGGAAAACAAATAAACATTCCAGGCTCTGGTTTGACAAGTAAATCTTGTTTAGGAAAATA	@6/D/GD88C6:0D;0=GGAC0FD;80FEFBD0>GGG>GFCC00CCBGB=DF=0:<CF=1>1111E:<:9B<GGE1=1BE1=1>C:F1E1F1D>F1EGF@GGGGF>11=10@F<:0000@=1111F:1F11E11;=0=;B;1E11>B?@CB	AS:i:-3	XN:i:0	XM:i:1	XO:i:0	XG:i:0	NM:i:1	MD:Z:64T86	YT:Z:UP
HISEQ09:337:CA3UFANXX:7:1115:20107:66952	73	VIRSorter_Ga0164292_10000001-circular-cat_2	2631	42	144M	=	2631	0	CAGATGTATATGTCTATTGGAGAAAAGCTAGAAACTTAAAAGATCTATTTGCCACAAACTATAGTGATTCAAGTTCAGTTCCTGGCAAAACCATAAATTCCGGCAGAGTAACATCTGACTCTCAAGGTCGTTTTAGTATTGGTA	BBBBBEGGGGGGGGGGFCGGGGFGGGGGGGGGGG1BFFGGCFGG>GF>FDD@BFFGGGGGGFGEGD:CFCF@C<F@FFGG1CF1FGGC@FGCFC=<1CGEGGD/BCC@CG@FFG0<0DDGGGD0CB0;8C.:@.008@FGFGGC	AS:i:0	XN:i:0	XM:i:0	XO:i:0	XG:i:0	NM:i:0	MD:Z:144	YT:Z:UP
HISEQ09:337:CA3UFANXX:7:1115:21082:67123	83	VIRSorter_Ga0164292_10000001-circular-cat_2	203576	42	151M	=	203517	-210	ACTAACAGCGTTAGCGATCATGCTTTTGGTAGAGGATTTGACATAATGGGATTAGGCGTAACTAAGGCTCAAGAAATAACTTTAGGAAAAAAGAATTTTGTAGCTAAAAAAGTTGACTATCTAGCAGCTTTAGATCTGTTCTTAACACACT	#GGGDB<D<EGDC.0;=GDCG@BGGGFF0GF<8;0EGGGFCGEGFEGGGFGGGFE<DGGGGGGF@BEED>F@=>@>GFGGGGGDECDGD@CGFCCGGGGGGEGGGGCGEDCGGGGGGGEGGG>GGGGGGGGGGGGGGGGGGGF>FFBBABB	AS:i:0	XN:i:0	XM:i:0	XO:i:0	XG:i:0	NM:i:0	MD:Z:151	YS:i:0	YT:Z:CP
HISEQ09:337:CA3UFANXX:7:1115:21082:67123	163	VIRSorter_Ga0164292_10000001-circular-cat_2	203517	42	151M	=	203576	210	CTGACAGAGGTATAATAGGAAATAACTTTAAAGCATTAACAGATCAAGATATGGGCAACACTAACAGCGTTAGCGATCATGCTTTTGGTAGAGGATTTGACATAATGGGATTAGGCGTAACTAAGGCTCAAGAAATAACTTTAGGAAAAAA	B@BBCGGGGGDG1FGCGGGGGGGGGGEEEFGGGGGCFGGGGGGGGGGGGFGGGGGEGGFGGGGGGGGGGFGGGGGGE@FCFCFECEFD@GFGGGGE>F0FGG>GGGEGGGC>F>D8CFGG<DFGG=@@@FGEGGGGGG/6/6DG/DDGDGG	AS:i:0	XN:i:0	XM:i:0	XO:i:0	XG:i:0	NM:i:0	MD:Z:151	YS:i:0	YT:Z:CP
HISEQ09:337:CA3UFANXX:7:1115:1971:67445	99	VIRSorter_Ga0164292_10000001-circular-cat_2	29464	42	151M	=	29626	313	AGAGGTTTTTAGTAGTAGTGAAACAATGTTCGAAAAGCATGAGGGTCACCTTAGACTTAATGCTTGGAAAAACCTAGAAACAGTAGCCAAAGAAGGCGACTGGATTATTGCAATTGATTGCGACGAGATGTTATTCCATGAAGATGGTGTA	CCBBCGGGGGFF@GGGEGGGGGGGGGEGGGGGGG<GGGGGGGGGFGEDGC>@1ECFFGGGGGDFGGGGGGFGGGB>@F@GGGG1=F1=CGGGFBGEGGCGGG@FGGGGGEGD@0;8=FGCGGDG:GGCE/DD/C/EGGBEGEDG/EECGB#	AS:i:0	XN:i:0	XM:i:0	XO:i:0	XG:i:0	NM:i:0	MD:Z:151	YS:i:0	YT:Z:CP
HISEQ09:337:CA3UFANXX:7:1115:1971:67445	147	VIRSorter_Ga0164292_10000001-circular-cat_2	29626	42	151M	=	29464	-313	AGTTTTACAGTCAAATCCTTATGATGTCGCTAATGTTAGGTTCTATCATATGTGGAATGAAACTCAGTATAGAGTTGACAAATTATGGGCCCCAAATAACAGCTCTAGAATTTTTAGATATAAAAATAGTGGCACATTCTTAGACAAGAAG	GDEGFGGGGF=FCC0@GGGGGF@C.C.C>GFFCGGGDGGGGGCF>ECGGGEFFFFFDEGGGGF@FGGE@>FGGGGGCGGGGGGGGGGGGGGGGGGGGGGGFFC1GGGGGGGCGGGEGF1CBGGGGGGGGGGGGGGGGGGGEGGGGGAA3CB	AS:i:0	XN:i:0	XM:i:0	XO:i:0	XG:i:0	NM:i:0	MD:Z:151	YS:i:0	YT:Z:CP
HISEQ09:337:CA3UFANXX:7:1115:5152:67348	83	VIRSorter_Ga0164292_10000001-circular-cat_2	83958	42	151M	=	83826	-283	TATGCAGCCATATCGGGATGGCTATGAACAGAACCAACAATTAAAACATCTTCTGGTTTTTGATCTACGATACTGTCCGCATCGTACTTACAGTGAACAGAAGTGTTTACTTGGTCTGGAACAAGAACGCCCCAGCCTTGAGAAGTGCCTT	6EGBGGGE@GG:>GGGGEGBEGGEGGBGEE@<GGGGGGGGEGGGGGGGGG@FGGFGGCGGGGGGGEGGGGGFBGGG@BGBEGGGGGCGCGGGGGGGCGGGEGGDF@EGGGGGFGGGGGGGGGGGGGGGGGGGGGGGGGGGGGGGGGCCCCC	AS:i:0	XN:i:0	XM:i:0	XO:i:0	XG:i:0	NM:i:0	MD:Z:151	YS:i:0	YT:Z:CP
HISEQ09:337:CA3UFANXX:7:1115:5152:67348	163	VIRSorter_Ga0164292_10000001-circular-cat_2	83826	42	151M	=	83958	283	GTATAAGTATGACCGGCCATTTGCATTTCAATATGATATTGAGTTGCGCCATTATTGACAGATTTTTGCCATCCATAAGTAATATGGATACCATCAAAATCAGCTTGGTCTGCATGATCTGTGCCAGATGCATATGCAGCCATATCGGGAT	CCCCCGGGGGGGFFA<>CGGEGGGGGGGGGGGGGGFGGGGGGG@EGGG/<EGGGGGCGGGGGGGGGGGGGGGGGGGGGGFGGGGGGGGEGG@GGGEGGGGGGGFGG>DGFFDGEGGEGGGGGGEGGGGGGGG@00DGGGG@DGDBGGGGG:	AS:i:0	XN:i:0	XM:i:0	XO:i:0	XG:i:0	NM:i:0	MD:Z:151	YS:i:0	YT:Z:CP
HISEQ09:337:CA3UFANXX:7:1115:7789:67629	99	VIRSorter_Ga0164292_10000001-circular-cat_2	209038	42	151M	=	209191	304	TCATATGAAGTTCTGCAACGTTTTGTAGACATGTCTAGTCAAATAGATATACTTGGATTTAAGCATGCTTTTTCAAACCTCAAAGGAACAGAGACTCCAACTTTTTCCTTAAAGATAAAGACAAGTTCGGAAAATAGCAATAATGATTCTG	CCCCCGGGGGGFGGGGGGGGGGGGGGGGGGGGGGGGGGGGGGGGGGGGGGGGGGGGGGGGGGGGGGGGGGGGGGGGGGGGGGGGGGGGGGGGGGGGGGGGGGGGGGGGGGGGGGGGGGGGGGGGGCGGGGGGGGGGGGGGGGGGGGGGGG#	AS:i:0	XN:i:0	XM:i:0	XO:i:0	XG:i:0	NM:i:0	MD:Z:151	YS:i:0	YT:Z:CP
HISEQ09:337:CA3UFANXX:7:1115:7789:67629	147	VIRSorter_Ga0164292_10000001-circular-cat_2	209191	42	151M	=	209038	-304	TTTAGGCAGATATCAAATTCAAATGAAAATGTAACTGTTTTATTTTTACGAAATGTAAATAGATATAATAAATTTGAGATAACATTTGATTCAGAAACAGATCTGTCTGATTCAAAATTCCTTTTATTGGTTCAAATAAATATAGCAGAGA	GGGGF@CGEGGGEGGGGGF@GGFFCGGGGGGGGGGGGEEEGGGGGGGGGGGGGGGFGGGGGGGGGGGGGGGGGGGGGGGGGGGGGGGGGGGGGGGGGGGGGGGGGGGGGGGGGGGGGGGGGGGGGGGGGGGGGGGGGGGGGGGGGGCCCCC	AS:i:0	XN:i:0	XM:i:0	XO:i:0	XG:i:0	NM:i:0	MD:Z:151	YS:i:0	YT:Z:CP
HISEQ09:337:CA3UFANXX:7:1115:19144:67997	83	VIRSorter_Ga0164292_10000001-circular-cat_2	112082	42	150M	=	111950	-282	GGTATTCCTCCTTGGAATGTTTTGGGCTTACACCCTTCTTTTTTGATAGAATTCTCTTTTGTATGCACTAATTGAAGGACTAGTGAGAAAAAAGGGGAAAGTCCCAACAGACCCGCACTTGTGGTACGGATCTGCTGGGACAAGGAACAA	####DGC6.@/GDDDBE<GDEC8./ED/DE..C=CEGGEBGGCGGGGGGGFGBFCGF@GGGFEGECGGGGFD@GDGCG@GGGGGEGGGGGGGGGGGGGGGGGGGEGGGGGGGGGGFGGGFEGGGGGGGGFBGGEGGGGGGFB@=>GBAAA	AS:i:0	XN:i:0	XM:i:0	XO:i:0	XG:i:0	NM:i:0	MD:Z:150	YS:i:0	YT:Z:CP
HISEQ09:337:CA3UFANXX:7:1115:19144:67997	163	VIRSorter_Ga0164292_10000001-circular-cat_2	111950	42	151M	=	112082	282	ACGTGGCTCAATGAACAAGTCACCGGCCGGAGAAATCCAGCGAATGATATCTAAGTTAGAAACAATGCTATCTGCTTCTGCGAGACGGGTAACAGTGTCATTGATAAGTCGCTCAAGTTTGGTAATGGACATGGTATTCCTCCTTGGAATG	<ABAAGGEGG@GGGGGGGGGGGGGGGGG@/EGEFGECG1FCE99EGGEGGG>F>F>FGF@FGGGGGGFCFGDFGEGGGGGGG@GGGDGDCGGGFGGGGGGGGCFEC@FG=GCDEGGGE=EBGDGGGBG/8C=DGGGG//D=G@DGGG/88D	AS:i:0	XN:i:0	XM:i:0	XO:i:0	XG:i:0	NM:i:0	MD:Z:151	YS:i:0	YT:Z:CP
HISEQ09:337:CA3UFANXX:7:1115:15187:68302	83	VIRSorter_Ga0164292_10000001-circular-cat_2	198995	42	151M	=	198881	-265	ACGGAAGAACAGTTGGCGAAGCTCAAAATATTTGGGACCAATTTAGATATGGATATCATAATTATTCTTCAACAAAAAATATATGGAAAGCCATATATAACTTAGATCCAGATGACGACAAAGAGTCAACTGATATGATATTCCAATTATT	GGGGGGGGGGGGGGGGGGGGGGGGGGGGGGGGGGGGGGFGGGGGGGGGGGGGGGGGGGGGGGGGGGGGGGGGGGGGGGGGGGGGGGGGGGGGGGGGGGGGGGGGGGGGGGGGGGGGGGGGGGGGGGGCFGDGGGGGGGGGGGGGGGCCCCC	AS:i:0	XN:i:0	XM:i:0	XO:i:0	XG:i:0	NM:i:0	MD:Z:151	YS:i:0	YT:Z:CP
HISEQ09:337:CA3UFANXX:7:1115:15187:68302	163	VIRSorter_Ga0164292_10000001-circular-cat_2	198881	42	151M	=	198995	265	CTAAAACATTTAATAACTTTGCTTCTATTTACGATATACTTGACACTACTTCTATTCAAGCAAGGTCTATGTTTGATGAAAAATTTGACTCAGAAGTTAAAGTAATAGCTGGAAACGGAAGAACAGTTGGCGAAGCTCAAAATATTTGGGA	BBBCBGGGGCGGGGGGGGGGGGGGGGGGGGGGGGGGGGGGGGGGGGGGGGGGGGGGGGGGGGGGGGGGGGGGGGGGGGGGGGGGGGGGGGGGGGGGGGGGGGGGGFGGEGGGGGGGGGGGGGGGGGGGGGGGGGGGE@CCFGGGGGGGEGG	AS:i:0	XN:i:0	XM:i:0	XO:i:0	XG:i:0	NM:i:0	MD:Z:151	YS:i:0	YT:Z:CP
HISEQ09:337:CA3UFANXX:7:1115:9149:69367	99	VIRSorter_Ga0164292_10000001-circular-cat_2	150468	42	151M	=	150593	276	AGCTCAGCTTTTGTTCTCAGCATGGACAAAGAGGATATTTTCTCCGTAGAAGAGAATGAATCGTTTTTTGCTAATTTGAAAAGCAAAGAATCAAGACCACTTTACTTGCATCTAAAAGGTGCATTTCTTTCCGCTATGGCTATACAGGAAA	CCCCCGGGGGGGGGGGGGGGGGGGGGGGGGGGGGGGGGGGGGGGGGGGGGGGGGGGGGGGGGGGGGGGGGGGGGGGGGGGGGGGGGGFGGGGGGGGGGGGGGGGGGGGGGGGGGGGGGGGGGGGGGGGGGGGGFDGGGGGGGGGGGGGGEG	AS:i:-10	XN:i:0	XM:i:2	XO:i:0	XG:i:0	NM:i:2	MD:Z:56C6C87	YS:i:0	YT:Z:CP
HISEQ09:337:CA3UFANXX:7:1115:9149:69367	147	VIRSorter_Ga0164292_10000001-circular-cat_2	150593	42	151M	=	150468	-276	TCTTTCCGCTATGGCTATACAGGAAAGCGAAAATTACATTAATACTAATGATCCATTACTATCTCATGAGAATGATAATAAAGATGTCCACGAGGAGAATCTCACTATGAATGAAAACGTTAAGGACGAAGACATTTTGGCTACTGTAGAA	GGGGDGDGGGGGFGCGGGGGGGGGGGGGGGGGGGGGGGGGGGGGGGGGGGGGFGGGGGFGGGGGGGGGGGGGGGGGGGGGGGGGGGGGGGGGGGGGGGGGGGGGGGGGGGGGGGGGGGGGGGGGGGGGGGGGGGGGGGGGGGGGGGBBBBB	AS:i:0	XN:i:0	XM:i:0	XO:i:0	XG:i:0	NM:i:0	MD:Z:151	YS:i:-10	YT:Z:CP
HISEQ09:337:CA3UFANXX:7:1115:4306:70479	99	VIRSorter_Ga0164292_10000001-circular-cat_2	190353	42	151M	=	190420	218	CTATCAAGAGCCCCACTGCCGATATCAACCGATTTATCTAAAATGACCTTGGATGAAGCTTTGGCTTTTATCGATGCTTCTAGGAATATAAGAAGAGGAAAAGGTGTAGCAAAGAGGGCATTGACTGATGAAGAAAGTATAATAACTGAAT	BB@BBCGGEGEGGDGG1=CCBGGD<DFEGGGE>FGGGGGGCCFFGEGGGGGGGGGEFBG1FGGGGGGGGGG>GF@GDG0FGFEGGB0BG@DC0<CGEG>9<B<F@@B0C@@8CDDGG<FBG0F=GDDCGEDGGGCDGD=G@GGGGGGE@##	AS:i:0	XN:i:0	XM:i:0	XO:i:0	XG:i:0	NM:i:0	MD:Z:151	YS:i:0	YT:Z:CP
HISEQ09:337:CA3UFANXX:7:1115:4306:70479	147	VIRSorter_Ga0164292_10000001-circular-cat_2	190420	42	151M	=	190353	-218	TTATCGATGCTTCTAGGAATATAAGAAGAGGAAAAGGTGTAGCAAAGAGGGCATTGACTGATGAAGAAAGTATAATAACTGAATTTGCCGGTAGAATAAAAGACGATTTTGCAAACAAACAACATTTTGGAATTAAGCCTGGAGAAAGTTC	GEGB>DGF80:08=GGDGGGGGF8GGGGGF>GG@GGGGGF;0CGGGEGF0@CGGF:=:@FDF>GGGGGGGGGGGGEGGGEGGGECB/GEFCGGGC1BFC00GGDBEEGGGGBGGFGEGF:@F1GF:1GE1GGGGFBGGG@FDGDF1?@CBA	AS:i:0	XN:i:0	XM:i:0	XO:i:0	XG:i:0	NM:i:0	MD:Z:151	YS:i:0	YT:Z:CP
HISEQ09:337:CA3UFANXX:7:1115:12638:70313	83	VIRSorter_Ga0164292_10000001-circular-cat_2	172759	42	151M	=	172624	-286	AGACATAGGAATTAACACTGTGGTTAGAGGACAAAGATCTAGAAGGGCAGCAATCTTTGACACATGTCTAAGCAGTGATTACACTAAATCTATTAGTGAATCCTATAAAGATTGCAGCAATGTTAGATTAGTTTCTTTAGTCATTAGGGAG	GGGGGGGGGGGGFGGGGGGGGGGGFGFGEGGGEGGGGGGGGGGGGGGGGGGGGFGGGGGGGGGGGGGGGGGGGGGGGGGEGGGGGGGGGGGGGGGGGGGGGGEGGGGGGGGGGGGGGGGGGGGGGGGGFGGGGGGGGGGGGGGGGGCCCCC	AS:i:0	XN:i:0	XM:i:0	XO:i:0	XG:i:0	NM:i:0	MD:Z:151	YS:i:0	YT:Z:CP
HISEQ09:337:CA3UFANXX:7:1115:12638:70313	163	VIRSorter_Ga0164292_10000001-circular-cat_2	172624	42	151M	=	172759	286	CGGTTCACCAGCTGCCGCAGTAGCTGGAATGATATCGTCTACTAGAATAGATAGAGGTTTAACTAAGACTAAAATACCAGCCGCTTTTTCTATTCATGGAGCAGATCTAAACGCTGCACAAGTAAAAAGACTTCAAGACATAGGAATTAAC	BBBBBE1FC1FFGGGGGGBBBDF@FCBGGGGGGDGGFGGEGGGGGGCFE>FGGG1FE<FGGGGGGGGGGGGGGGGGGG>DGGGGGGGGGGGGGGGGGCFGGGGFGDGGGEGGGGFGGGGGGEGGGGGGGGGCGGGGGGGEGGGEGGGGGG#	AS:i:0	XN:i:0	XM:i:0	XO:i:0	XG:i:0	NM:i:0	MD:Z:151	YS:i:0	YT:Z:CP
HISEQ09:337:CA3UFANXX:7:1115:14756:70653	83	VIRSorter_Ga0164292_10000001-circular-cat_2	44462	42	151M	=	44311	-302	ATGGCTCAAGAAGTAACAATATCAACAAACCCAGTATTCATATGTGGCGTAAACCGCAAAGTAAACATCGGTAATTTTGAAAACATAGATGTATATGCAGGCGTGACAATACCCTTAGTAAACATAGATCCTTCAGATAAGGAAGCTTTGT	GGGE=EEGGGGGGEEGGGGEGGGGGFGGGGGGGGGGGGGGGGGBG@GGGGGGGGGFGGGGGGGGGGGGGGGGGGGGGGGGGGGGGGGGGGGGGGGGGGGGGGGGGGGGGGGGGGGGGGGGGGGGGGGGGGGGGGGGGGGGGGGGGGCCCCC	AS:i:0	XN:i:0	XM:i:0	XO:i:0	XG:i:0	NM:i:0	MD:Z:151	YS:i:0	YT:Z:CP
HISEQ09:337:CA3UFANXX:7:1115:14756:70653	163	VIRSorter_Ga0164292_10000001-circular-cat_2	44311	42	151M	=	44462	302	CACACTATAAACACAAGTAATATGACAGTACAGGAACAGGCACTAGAAACACTTAAAGTTATTGGCCTACTAAAGGAGCAAAATGCCTAAGGTAAGCCAAAATGCACACGAACAATCAATAGACTCTCCAATAAACCAGGTGGTAAACTTA	CBCCCGGGGGGGGGGGGGGGGGGGGGGGGGGGGGGGGGGGGGGGGGGGGGEGGEGGGEGGGGGGGGGGGGGGEGGEGGGGGGGGFGGGGGGGGGGGGGGGGGGGGGGGGGGGGGGGGGGGGGGG8FECGGGGGFGG=FEDDDGGGGGGGEG	AS:i:0	XN:i:0	XM:i:0	XO:i:0	XG:i:0	NM:i:0	MD:Z:151	YS:i:0	YT:Z:CP
HISEQ09:337:CA3UFANXX:7:1115:5647:71353	99	VIRSorter_Ga0164292_10000001-circular-cat_2	50162	42	151M	=	50349	338	ATTGGCATGAAGGCTGAGGGTTTTGATGCAGGATACTGGCAGTATGATGTAGAAGACGACATTGTTCCTCAAGACACCAAAAAAGATTTTGGCAAGGACATACCAAACCTTGGCGTAATTGCTACTAAGTAGCTTACTATTATAATATACT	CCBCCGGGGEGGGGGGGGEGF:F0B>GGGGGGBGCG@DGGGGGECFGEGGGGEGGGGFGGGGGGGGGGGGGEGGGGGE>DGGGGGFGGGGGGGGGGFGGGGG>FGDGGG088FGGFGGGGGGGGGGGGEGGGGGGGGGG/@DGGBGGGGGG	AS:i:0	XN:i:0	XM:i:0	XO:i:0	XG:i:0	NM:i:0	MD:Z:151	YS:i:0	YT:Z:CP
HISEQ09:337:CA3UFANXX:7:1115:5647:71353	147	VIRSorter_Ga0164292_10000001-circular-cat_2	50349	42	151M	=	50162	-338	TACAGGAAACTCAGATGGTGATGGCAAGGGCGCAAAGCCTGGCACTCAGAAACTAATTGAACTATGCGGAAAGCGTTGGAAGTTCACCAATCTTGGAGCTTACTCAAATCGTTTGATGCGTAACTCCAACACCGCTGGTAAAAAACTAGGC	6GGE8EGGGGGGGGGGGBGGGGGGGGGGGGGGGG=GGGGFEGCFGCGGGGGGGGGGGGGGGGGGEGGGGGGGGGGF>GGGGCGGGDFC1:1GE11CGEGD>GFCGGGDAFCEGC<GGGGGF=1GFGGBFGGGGG>GGGGGGGGF@GBA:3B	AS:i:0	XN:i:0	XM:i:0	XO:i:0	XG:i:0	NM:i:0	MD:Z:151	YS:i:0	YT:Z:CP
HISEQ09:337:CA3UFANXX:7:1115:11776:71437	83	VIRSorter_Ga0164292_10000001-circular-cat_2	114537	42	151M	=	114531	-157	TAGAGCATTGCCCTTGATCAACCCATCTTTCATGAGGACTCGGATCTGAACTACTGATGTTTGACCATCAAGGATTAGTGCAATCTGTTTGTTGATCCATTCACGTGATGCACGATGGTTACTTACAACACAGCGTATAGCAAAGCTTTGG	DGGGGGGGGGGGGGGGGGGGGGGGGFGGGGGGGGGGGGG>GGGGEGGGEGGGGGGGGGGGGGGGGGGDGGGGGGGGFGGGGGGGGGGGGGGGGGGGGGGGGGGGGGGGGGGGGGGGGGGGGGGGGGGGGGGGGGGGFF@GGGCGGGCCCCC	AS:i:0	XN:i:0	XM:i:0	XO:i:0	XG:i:0	NM:i:0	MD:Z:151	YS:i:0	YT:Z:CP
HISEQ09:337:CA3UFANXX:7:1115:11776:71437	163	VIRSorter_Ga0164292_10000001-circular-cat_2	114531	42	151M	=	114537	157	GAGGATTAGAGCATTGCCCTTGATCAACCCATCTTTCATGAGGACTCGGATCTGAACTACTGATGTTTGACCATCAAGGATTAGTGCAATCTGTTTGTTGATCCATTCACGTGATGCACGATGGTTACTTACAACACAGCGTATAGCAAAG	BCCCCGGGGGGGGGGGGGGGGGGEGGGGGGGFGF@@GGGGGGGGGGGGGGGGGGGGGGGGGGGGGGGGGGGGGGGGGGGGGGGGGGGGGGGGGGGGGGGGGGGGGGGFGGGGGGGGGGGGCGGGGGGGFGGGGGGGGGGGGGGGGGGGGG@	AS:i:0	XN:i:0	XM:i:0	XO:i:0	XG:i:0	NM:i:0	MD:Z:151	YS:i:0	YT:Z:CP
HISEQ09:337:CA3UFANXX:7:1115:9644:72085	99	VIRSorter_Ga0164292_10000001-circular-cat_2	139115	42	151M	=	139264	300	TACACTAGAAGCCAAGCAAGAATAGCTAGAAGGGGTGAAAAAGCAGCAGCTAAATTAGCTAAATTTGATGATAGTCTTATAAAACTCGGTCGAGCAACTGGAGCTCAATTTGCAACAGAAGCAGCAGAAAAAGTTGGAAGGGCTGCAATGG	BBBCBFGGGG>GGEGFGGGDGGGGGGGGGGGGGGGFBDGGGGGGGGGGGEGFEG@BGGGEGEGEFGGGGGGGGGGGGGGGGGCFGGGGBGGAGGGGGGFFGGGBGGG0DFEGGGGGGGGGGGCGGGGEGGGGGGEGGBEGCDDGGGGBB6D	AS:i:0	XN:i:0	XM:i:0	XO:i:0	XG:i:0	NM:i:0	MD:Z:151	YS:i:0	YT:Z:CP
HISEQ09:337:CA3UFANXX:7:1115:9644:72085	147	VIRSorter_Ga0164292_10000001-circular-cat_2	139264	42	151M	=	139115	-300	GGGTGGAGCGGCAGGTCCAGTAAATGTTAGTTCAATTCTTAAAACAGGAGTAGCAGACGCAGAAATAGGAGCAGCAGCTCAAAAAATAGGTAGAACAAGAGCATTGTCTCAGACTATAAGAGGTTTTGTGCCCGGAGGAATTTTTGATTCT	GGGGGGGGGGGGGGGGGGGGGGF=EGGGGGGCGGGGGGGGGGEGGGGGGGGEGGGGGGGGGGGGGGGGFCGGGEGCEGGGGGFDGGEGGGGGCCFGGGGGGGGGGGGGGGEGGGGGGGGGGGEGGGGGGGGGGGGGGGGGGGCGGGBBCBB	AS:i:0	XN:i:0	XM:i:0	XO:i:0	XG:i:0	NM:i:0	MD:Z:151	YS:i:0	YT:Z:CP
HISEQ09:337:CA3UFANXX:7:1115:1092:72817	83	VIRSorter_Ga0164292_10000001-circular-cat_2	205248	42	151M	=	205054	-345	ATTCCTTCTTAAGGGTAACAGACGCTGGAGAAATATAGATCTTTGCTTGTCCAGGTGTAGGGATAGTTATAAATTCCAACACTAGAAGTGTGTCTATATTCGCAGATAGTATTAAGTTCTATTCTAGAGATGATGACGGCCTTAGGTGGAA	EBGDBDEGGGGGGC/0GGEGGGGCG=DGGEGGGF>0FEGGGGGGGFEF80EFFGGGGGFCCEGGGGD>GFGFDB?GEGGGEGDGGGGGGGB1GGGGFE/E@GEGGEFGGFFCDGGGGGGGGGGGEGGEGGGGGGGGGGGGGGGGGGCBBBB	AS:i:-3	XN:i:0	XM:i:1	XO:i:0	XG:i:0	NM:i:1	MD:Z:35G115	YS:i:0	YT:Z:CP
HISEQ09:337:CA3UFANXX:7:1115:1092:72817	163	VIRSorter_Ga0164292_10000001-circular-cat_2	205054	42	151M	=	205248	345	TAGATGAAAATTCTCTTTACAAAAATACAGTTAACAATGTTGTTGACACCGGAATACCAAAGTTTATGGCTTAAATATGATTAATGATTATGATCCAGAAGTTACTTCAAACGATTTATTTGATGAAGACTATGAAATTAAAAGAAGAAAA	B=BBBGGGGGGGGGGGGGGGGGGEGGGEB1FGGG>@?BGGGGGGGGG1@GEGC<0F>:D10EGGF>>F><E1F11:FGGFDGGGGG1FGG>@<>FFGGEGGGGGGGGGGGGGG/FEFGGGGF;;CD808CFEGG8@FGFC00@@FGG=@DG	AS:i:0	XN:i:0	XM:i:0	XO:i:0	XG:i:0	NM:i:0	MD:Z:151	YS:i:-3	YT:Z:CP
HISEQ09:337:CA3UFANXX:7:1115:16891:73146	83	VIRSorter_Ga0164292_10000001-circular-cat_2	169143	42	151M	=	169058	-236	AAACTCTCCTGTTCCTCAGAAATACATCGATTTTATAGACTCACTAGAGAACGCAGTCTACGATGCTCTTGTGGAATACTGCTGTTACTTCCCGGACGCAGGGACAACATCTTGGTGGAGACCAACTGGTCATATAGCTGGATATGAAAAT	GGGGGGGGGGGGEGGGGGGGGGGGGGGGGGGGGGGGGGGGGGGGGGGGFGGGGGGGGGGGGGGGGGGGGGGGGGGGGGGGGGGGGGGGGGGGGGGGGGGGGGGGGGGGGGGGGGGGGGGGGGGGGGGGGGGGGGGGGGGGGEGGGFBCCCC	AS:i:0	XN:i:0	XM:i:0	XO:i:0	XG:i:0	NM:i:0	MD:Z:151	YS:i:0	YT:Z:CP
HISEQ09:337:CA3UFANXX:7:1115:16891:73146	163	VIRSorter_Ga0164292_10000001-circular-cat_2	169058	42	151M	=	169143	236	CTATTAATAAAACTGGTTTTAAATTTAAGCTAGAAGACGTTAAGCAGGCACCACAAAGATTTTTGGATACAAAAGGAAAACAATTAAACTCTCCTGTTCCTCAGAAATACATCGATTTTATAGACTCACTAGAGAACGCAGTCTACGATGC	AABBBGGDGGGGGGGGGFEGGGGFFGFGGGGGGGGGGGGGGGGGGGGGGGGGGGGGGGGGGGGGGGGGGGGGGGGGGGGGGGGGGGGGGGGGGGGGGGGGGGGGGGGGGGGGGGGGGGGGGGGGGGGGGGGGGGGGGGDGGGGGGGEGGGG	AS:i:0	XN:i:0	XM:i:0	XO:i:0	XG:i:0	NM:i:0	MD:Z:151	YS:i:0	YT:Z:CP
HISEQ09:337:CA3UFANXX:7:1115:15191:73666	99	VIRSorter_Ga0164292_10000001-circular-cat_2	37672	42	151M	=	37881	360	CGCAAAACATAGAAGACATCATGGCACTCATATCTCTTTATAGACCAGGGCCAATGGGTTCTGGAATGGATAAACTTTTCATAGATAGAAAACATAATAGATCTAAAGTTGAGTATGATCACGAAAAGTTAGAAAAAGTATTAGGACCGTC	CCCCCGGGGGGGEGGGGGGGGFGGGGGGGGGGGGGGGGGGGGGGGGGGGGGGGGGGGGGGGGGGGGGGGGGGGGGGGGFGGGGGGGGGGGGGGGGGGGGGGGGGGGGGGGGGGGGGGGGGGGGDGGGGF=FGGGGGGGEGGGGGGGGGGGC	AS:i:0	XN:i:0	XM:i:0	XO:i:0	XG:i:0	NM:i:0	MD:Z:151	YS:i:0	YT:Z:CP
HISEQ09:337:CA3UFANXX:7:1115:15191:73666	147	VIRSorter_Ga0164292_10000001-circular-cat_2	37881	42	151M	=	37672	-360	TTTAGCTCTGCAGAAGCAGATGATTTGCGTAAAGCTATTGGTAAAAAACAAATGGATAAGATCTCTTTGTTTAGAAAAAAATTTGTTCAAGGGTGCATGAGCACATCTTCTTTGCCAGAAGATAAAGCTAATAAAATATATTCTGATATTG	GGGGGGEGGGEGGGGGGGGGGGGBGGGGGGGGGGGGGGGGGGGGGGGGGGGGGGGGGGGGEGGGGGGGGGGGGGGGGGGGGGGGGGGGGGGGGGGGGGGGGGGGGGGGGGGGGGGGGGGGGGGGBGGGGGGGGGGFGGGGGGGGGGCCCCC	AS:i:0	XN:i:0	XM:i:0	XO:i:0	XG:i:0	NM:i:0	MD:Z:151	YS:i:0	YT:Z:CP
HISEQ09:337:CA3UFANXX:7:1115:1896:74049	81	VIRSorter_Ga0164292_10000001-circular-cat_2	80	24	135M	=	210041	210100	GAAGATGCAAAACTTGTGTTAGAAAAGCTTGACAAAAAAACAAAAGAATACTCTTTTGGATTAAGAGCTCATGGATATAAATATGACACTACAACTACAGATAATTATGAACCAATCAAAGTCGCTTACGATACG	FGGEF00@DF0CDGC8DBD8;0F8F080GFFF<E/FC0E1CDF1:CD@C11C1C11111GF:<:1GGGGGGE=11FGGF1GF:1:11<1CGCGGGGC:@GCF1@GGCFBFBF1>C1DB<GGGGGGGGEGGBABA?	AS:i:-7	XN:i:0	XM:i:2	XO:i:0	XG:i:0	NM:i:2	MD:Z:44T4T85	YS:i:-48	YT:Z:DP
HISEQ09:337:CA3UFANXX:7:1115:1896:74049	161	VIRSorter_Ga0164292_10000001-circular-cat_2	210041	24	134M12I5M	=	80	-210100	CAATTTATTTTAACGAAGAAGGAAATCCAAAGCAAGAGTTTTTTGATCTTGTAGAAGATTTAAATAAAAGGTTCCCTTCAAACTATGGTTATATAAAATGGGGAGAAGCATACTGGGACTATGCCGGTATACTTTCTGAGGGCGTGTCTAG	BB3AA;FDG@@C@@/>/;=CFDBCFD@@BFGB:=111E1EFG@B/E1E@FDGGEGG11FCDCF>FGG1<1EBG>E>1B1<1EBGG@110=E0E:FDD0000=/:8>C>GG>808<>00C@GG;D@8.9C8@@@/C@//6/C9..C.C@DE#	AS:i:-48	XN:i:0	XM:i:2	XO:i:1	XG:i:12	NM:i:14	MD:Z:137G0A0	YS:i:-7	YT:Z:DP
HISEQ09:337:CA3UFANXX:7:1115:8334:74215	99	VIRSorter_Ga0164292_10000001-circular-cat_2	17076	42	151M	=	17277	352	AGACTGTTAATACAGAGTCTTTTTTAGAAAATTTAGAATTTAAAAAATATGGAATTAATTCATCAATAATAAATTTATTAAATAATAAAATAAATATGTTAGAAGATTTAATTGGAAAAAAGGAATAATTTAAAGTGTCAGAATTTATATA	CCCCCGGGGGGGGGGGGGGGGGGGGGGGGGGGGGGGGGGGGGGGGGGGGGGGGGGGGGGGGGGGGGGGGGGGGGGGGGGGGGGGGGGGGGGGGGGGGGGGGEGGGGEEGGGGGFEGGGGGGGCGGDGGG=FGGGGGEG=F@FGGGGGCGGE	AS:i:0	XN:i:0	XM:i:0	XO:i:0	XG:i:0	NM:i:0	MD:Z:151	YS:i:0	YT:Z:CP
HISEQ09:337:CA3UFANXX:7:1115:8334:74215	147	VIRSorter_Ga0164292_10000001-circular-cat_2	17277	42	151M	=	17076	-352	TTAATACCAGGGTTGAACAAAATTATTCAGACCTATTATACCTATACAACAAATATGGTATTCTAGACAAAAAAATAGCAGAGATAATAGAGAGAGTTGTAAAAGAAAACCTATTTCTAACATCTGCCTTAAACGATTTAGTAGACAGGGT	GGGGGGGGGGBGGGGGF=GGGGGGGCCGGGGEGGFCFGGGGGGGGGGGGGGGGGGGGGGGEGGGGGGGGGGGGGGGGGGGGGGGGGGGGGGGGGGGGGGGGGEGGGGGDGGGGGGGGGGGGGGGGGGGGGGGGGGGGGGFGGGGGGBBBBB	AS:i:0	XN:i:0	XM:i:0	XO:i:0	XG:i:0	NM:i:0	MD:Z:151	YS:i:0	YT:Z:CP
HISEQ09:337:CA3UFANXX:7:1115:17408:74520	99	VIRSorter_Ga0164292_10000001-circular-cat_2	90028	42	151M	=	90145	268	CATGTTGTTCGATTGAACCTGAGCACATTACAGTTTACCTGCTCCAGGAATATACATTTTAATCTGAGCTGATTCAAACATAACTGAAGGTTGATCTTCTTTTTCGTATTCATAACCGATTTCGAAGCGTTCGTTTATTTCTTCTTGAAGT	CCCCCGFFFGGGFDFGGGGGGGGGGGGGGGGGGGGGGGGGGGGGGGGGGGGGGGGGGGGGGGGGGGGGGGGGGGGGGGGGGGGGGGGGGGGGGGGGGGGGGGGGGGGGGGGGGGGGGGGGGGGGGGGGGGGGGGGGGGGGGGGGGGGGGGG	AS:i:0	XN:i:0	XM:i:0	XO:i:0	XG:i:0	NM:i:0	MD:Z:151	YS:i:0	YT:Z:CP
HISEQ09:337:CA3UFANXX:7:1115:17408:74520	147	VIRSorter_Ga0164292_10000001-circular-cat_2	90145	42	151M	=	90028	-268	GATTTCGAAGCGTTCGTTTATTTCTTCTTGAAGTAATTGAACTGCATCTGCGTCGTCTTGGAATTCGCCAGGAATATCGGCGTGAATTTCAACGTTAATTTTAACTTTCATGAGTAGGTGTAGCCTCTTCTGTGAGTAGTAGGTATAAACG	GGGGGGGGGGGGGGGGGGGGGGGGGGGGGGGGGGGGGGGGGGGGGGGGGGGGGGGGGGGGGGGGGGGGGGGGGGGGGGGGGGGGGGGGGGGGGGGGGGGGGGGGGGGGGGGGGGGGGGGGGGGGGGGGGGGGGGGGGGGGGGGGGGBBBBB	AS:i:0	XN:i:0	XM:i:0	XO:i:0	XG:i:0	NM:i:0	MD:Z:151	YS:i:0	YT:Z:CP
HISEQ09:337:CA3UFANXX:7:1115:16013:74964	99	VIRSorter_Ga0164292_10000001-circular-cat_2	163771	42	151M	=	163817	197	TTTTATGCATGCAGTAAAAATGGCATATGAATGGAATATACTAGCAGAAGAACCCTGGAACAGTAATCAAAAAGTAGCTCTAAAGTCTAATGCAGCTTTTAAAGATTGGAATATGTCAGAGGAAATTTTAGAAGAGATATCATCTTTATCT	CCCCCGGGGGGGGGGGGGGGGGGGE>F:FGGGGGGGGGGGGGGGGGGGGGGGGGGGGGFFGGGGGDFGGGGGGGGGFGGGGGGGGGGGGGGGGGGGGGGGGGGGGGGGGGGGGGGGGGGGGGGGGGGGGGGGGGGEGGGGGGGGGEGGGGG	AS:i:0	XN:i:0	XM:i:0	XO:i:0	XG:i:0	NM:i:0	MD:Z:151	YS:i:0	YT:Z:CP
HISEQ09:337:CA3UFANXX:7:1115:16013:74964	147	VIRSorter_Ga0164292_10000001-circular-cat_2	163817	42	151M	=	163771	-197	GAAGAACCCTGGAACAGTAATCAAAAAGTAGCTCTAAAGTCTAATGCAGCTTTTAAAGATTGGAATATGTCAGAGGAAATTTTAGAAGAGATATCATCTTTATCTCCAAACACTTCCATCGGTATGTATTTAAGCTCAGATCCAGACCCCA	#GEEGGGF80GGGCGGFEGD<DGGGCGE>GGG>GGGG>GGGGGGGGGGGF>DGEGGEGGCGGGGGGGGGGGGGGCDGGGDGGGGGGEGGGGGGGGGGGGGGGGFFGGGGGGGFDDGGGFGGGEGGGEGGGGGCGGGGGGGGEGGGEBBBBB	AS:i:0	XN:i:0	XM:i:0	XO:i:0	XG:i:0	NM:i:0	MD:Z:151	YS:i:0	YT:Z:CP
HISEQ09:337:CA3UFANXX:7:1115:10255:76198	83	VIRSorter_Ga0164292_10000001-circular-cat_2	116833	42	151M	=	116654	-330	TGTTGTTTTTCATGTTAATTACGCCCACCCTGCAATTTCTACGCTGAGTTTATCTTTCAAGAACTTAATGATTGGCTTGCGTGTTTCCTCGGCAAGAGGCTGATTGTGCTTACCAAGAAGCTGAGTCATTGTGCCTTGAACCTCACCATTA	GGGGGGEGGGGGGGGGEEGBGGGGGGGGGGGGGGGEGGGGDGGGGGGGGGGGGGGGGGGGGGGGGGGGGGGGGGGGGGGGGGGGGBGGGGGFGGGGGGFGGGGGGGGGGGGGGGGGFGGGGGGGGGGGGGGGGGGGGGGGGGGGGGCCCCC	AS:i:0	XN:i:0	XM:i:0	XO:i:0	XG:i:0	NM:i:0	MD:Z:151	YS:i:0	YT:Z:CP
HISEQ09:337:CA3UFANXX:7:1115:10255:76198	163	VIRSorter_Ga0164292_10000001-circular-cat_2	116654	42	151M	=	116833	330	GAACTGATGACACGCCCGGCACAAAACCATCTTATAAGGATGCCTTGATGTGAACGTGTCATACTGGTAATCATCCAGTCCATGGGTACGACATTCATCGCATTGTTTGTAACCGCTGTATTCCCAACGACGGTTGCTTTTCTTTTTGTTG	BBBBAGGGGGGGGGGGGGGGGGGGGGGGGGGGGGGGGGGGGGGGGGGGGGGFGGGGGGCGGGGGGGGGGGGGGGGGGGGGGGGGGGGGGGGGGGGGGGGGGGGGGGGGGGGGGGGGGGGGGGGEGGGGGGGGGGGDEEGGGGGGGGG:DG#	AS:i:0	XN:i:0	XM:i:0	XO:i:0	XG:i:0	NM:i:0	MD:Z:151	YS:i:0	YT:Z:CP
HISEQ09:337:CA3UFANXX:7:1115:2249:76442	83	VIRSorter_Ga0164292_10000001-circular-cat_2	160500	42	151M	=	160376	-275	TGTCGAAAGTCTGTGATAAAGTATATCATTACAGGACTGACGTTCTAGCAATGAATTGGAGATTGAATTGGAAATTTTTAACATAGAAGAACCTAAACTGGGGATAATTCTTTATAGAGGTGCCATATCAGATGACGTTAACATACCTAAA	#FC.=GGGGGFC0CGCFEGEGEF0;<0000F0CGGC=/0:>@GEGGGGGDFF=GF>C1FGGB11DFFF1<11GGGGGGDC:C<>DF>DDGFDGGF=:=1:11GCGGEF:GGGGG@BFB01FBFF1DCGGGGGGGFGF>F@F@CCGEBBBAB	AS:i:0	XN:i:0	XM:i:0	XO:i:0	XG:i:0	NM:i:0	MD:Z:151	YS:i:-3	YT:Z:CP
HISEQ09:337:CA3UFANXX:7:1115:2249:76442	163	VIRSorter_Ga0164292_10000001-circular-cat_2	160376	42	151M	=	160500	275	TAAGGTCATCTATATCTATGAAATTATTAATTATTTTTATATTGTCAATAGACTTACCAAAATGACCTGGCTTAACGAGTGACTGCTCCATACTTTGCTCCTAGTTATCTATAAATTTGACTACTGTCGAAAGTCTGTGATAAAGTATATA	<A3:A;FGGCF>CC>=@=FF;=;FGGGG:DDFDG111CGG::11=CEGEF>>:1@FC1FGGGGGGGGFE001C11=/=C/:B1=FB:1111:F@FGD1EF0FGGFFE>0>FGG0:EGE00;CFE00<8:88.98;80FG=0=CCFDGG0@0	AS:i:-3	XN:i:0	XM:i:1	XO:i:0	XG:i:0	NM:i:1	MD:Z:150C0	YS:i:0	YT:Z:CP
HISEQ09:337:CA3UFANXX:7:1115:8706:77112	83	VIRSorter_Ga0164292_10000001-circular-cat_2	34136	24	151M	=	34089	-198	ACCTTGCAGACAATGTTGCATCAAAGGTTCATTATATTGTTGATGGAGAAAATATAAACTTAGACAGATGGAAGACGCAACAAGATGAACGAAATTGATGATCGTTTATTAAAACGATTTACGGCAATAAAAAAGATGGAATATTTTATAG	DEGGGGGGGGBGGGGGGGGGGGGGGGGGGGGGGGGGGGGGGGGGEGGGGGGGEFGGGGGGGGGGGGGGGGFGGGGGGGGGGGGGGGGGGGGGGGGGGGGGGGGGGGGGGGGGGGGGGGGGGGGGGGGGGGFGGGGGGGGGGGGGGGCCCCC	AS:i:0	XN:i:0	XM:i:0	XO:i:0	XG:i:0	NM:i:0	MD:Z:151	YS:i:-55	YT:Z:CP
HISEQ09:337:CA3UFANXX:7:1115:8706:77112	163	VIRSorter_Ga0164292_10000001-circular-cat_2	34089	24	4M7I6M3I131M	=	34136	198	TGCAACATTGTCTGCAAGGTGAGACTATCCCCATTACATATATGGACATGATAGTTCACCTTGCAGACAATGTTGCATCAAAGGTTCATTATATTGTTGATGGAGAAAATATAAACTTAGACAGATGGAAGACGCAACAAGATGAACGAAA	ABBCBGG@@FFEFGGGGGGGGGGGGGECGGGGGGGGGGGGGGGGGGGFGGGFGGGGGGGGGGGGGGGGGGGGGGGGGGGGGGGGGGGGGGGGGGGGGGGEGGGGGGEGGGGGGGGGGGGGGGGGGGFGGGGGGGGDGGGGGGGGGGGGGGG	AS:i:-55	XN:i:0	XM:i:3	XO:i:2	XG:i:10	NM:i:13	MD:Z:1C2G3C132	YS:i:0	YT:Z:CP
HISEQ09:337:CA3UFANXX:7:1115:15514:77393	83	VIRSorter_Ga0164292_10000001-circular-cat_2	96132	42	151M	=	96048	-235	GGAGTGATACCTAAAACTCTAGTAGATTTTTGGTGATTGTCATGTATGGTAACATTCCAACGACCAAGAGTATCACATTTAATGCGCATAGATTCAGTATTATTTAATCCAAGATGGAATTCATCTTCTGCTATCTCAGCCCAAACTAGCT	GGGGGGGGGGGGEGF@GGGGGGGGGGGGGGGGGGGGEFGGGGGGGGGGGGGGGGGGGGGGDGGGGGGGGGGGGGGGGGGGGGGGGGGGGGGGGGGGGGGGGGGGGGGGGGFGGGGGGGGGGGGGGGGGGGGGGGGGGGGGGGGGEFCCCCC	AS:i:0	XN:i:0	XM:i:0	XO:i:0	XG:i:0	NM:i:0	MD:Z:151	YS:i:0	YT:Z:CP
HISEQ09:337:CA3UFANXX:7:1115:15514:77393	163	VIRSorter_Ga0164292_10000001-circular-cat_2	96048	42	151M	=	96132	235	GCTGATGAATCAAGCAAGGAAACAGATGATGCTCTATTAGATTGTATCCATCTATCTGAACGAGCAAATGCTTCACGCATATCAGGAGTGATACCTAAAACTCTAGTAGATTTTTGGTGATTGTCATGTATGGTAACATTCCAACGACCAA	BCBBBGGGGGGGGGGGGGGGGGGGGGGGGGGGGGGGGGGGGGGGGGGGGGGGGGGGGGGGGGGGGGGGGGGGGGGGGGGGGGGGGGGGGGGGGGGGGGGGGFGGGGGFGGGGGGGGGGGGGGGGGGGEGGGGGGGGGGGGGGGGGGGGGGG	AS:i:0	XN:i:0	XM:i:0	XO:i:0	XG:i:0	NM:i:0	MD:Z:151	YS:i:0	YT:Z:CP
HISEQ09:337:CA3UFANXX:7:1115:8163:77759	99	VIRSorter_Ga0164292_10000001-circular-cat_2	26674	42	151M	=	26760	238	AATTCAAGAAAGAAAAGTAATGCAAACATTTTTACCATATCCTGATTTTGTGCAATCAGTAAAGGTTTTAGACTACCGTCGGTTGGGCAAACAAAGAGTAGAAACATTCCAGGTCCTTAACATATTGATGGAAAGAACCCCCACTAAGGGT	CCCCCGDGGGGGDGGGGGGGGGGGGGGGGGGGGGGGGGGEEGGGGGFGGGGGGGGGCGGGGGGGGGGGGGGGGGGGGGGGGGGGFGGGGGGGGFGGGGGGGGGGGGEDGGGGGGGGGGGGGGGFGGGGGGGGGGGGGGGGGGGGGGGGGG8	AS:i:0	XN:i:0	XM:i:0	XO:i:0	XG:i:0	NM:i:0	MD:Z:151	YS:i:-8	YT:Z:CP
HISEQ09:337:CA3UFANXX:7:1115:8163:77759	147	VIRSorter_Ga0164292_10000001-circular-cat_2	26760	42	126M1D25M	=	26674	-238	GCAAACAAAGAGTAGAAACATTCCAGGTCCTTAACATATTGATGGAAAGAACCCCCACTAAGGGTTGGCGCAATCATCCAGTTACAAGAATGTGGACTGGATATGAAGAAGCTTTAAAGTTGTATCAAACTATACTATTCTTGAATGGATA	D@BGGGGGGGGEGGGGGGGGGGGGGGGGGGGGGFGGGGGGFCGGGGGGGGDGGGGGGGGGGGGGGGF<GGGGGGGGGGGGGGGFGGGGFGGBGGGFGGGGGGGGEGFGGGGGGGGGGGGGGGGGEGGGGEGGGGGGGGGGGGGGGGCBBBB	AS:i:-8	XN:i:0	XM:i:0	XO:i:1	XG:i:1	NM:i:1	MD:Z:126^A25	YS:i:0	YT:Z:CP
HISEQ09:337:CA3UFANXX:7:1115:15506:77943	83	VIRSorter_Ga0164292_10000001-circular-cat_2	193743	42	151M	=	193732	-162	AAACTCTACTCAATGGACAAATATTAGAGGTGAAATAGAAAGAGATTATGCAGATGCTTTTAATGTTAGTTTGTATGAAAGATATTTTAGTGACTCAAGCATACAAGCAATATTCGAAGCTAACGCAAAGAAAAAAGGAGGAAAGTTTAAC	GF=EGGGGGGGGGGGGGGGGGGGGGGGGGFGGGGGGGGGGGGGGGGGGGGGGGGGGGGGGGGGGGGGGGGGGGGGGGGGGGGGGGGGGGGGGGGGGGGGGGGGGGGGGGGGGGGGGGGGGGGGGGGGGGGGGGGGGGGGGGGGGGGCCCBC	AS:i:0	XN:i:0	XM:i:0	XO:i:0	XG:i:0	NM:i:0	MD:Z:151	YS:i:0	YT:Z:CP
HISEQ09:337:CA3UFANXX:7:1115:15506:77943	163	VIRSorter_Ga0164292_10000001-circular-cat_2	193732	42	151M	=	193743	162	GTCACTGATAGAAACTCTACTCAATGGACAAATATTAGAGGTGAAATAGAAAGAGATTATGCAGATGCTTTTAATGTTAGTTTGTATGAAAGATATTTTAGTGACTCAAGCATACAAGCAATATTCGAAGCTAACGCAAAGAAAAAAGGAG	CBCCCGGGGGGGGGGGGGGGGGGGGGGGGGGGGGGGGGGGGGGGGGGGGGGGGGGGGGGGGGGGGGGGGGGGGGGGGGGGGGGGGGGGGGGGGGGGGGGGGGGGGGGGGGGGGGGGGGGGGGGGGGGGFGGGGGGGGGGGGGGGGGGGGGE	AS:i:0	XN:i:0	XM:i:0	XO:i:0	XG:i:0	NM:i:0	MD:Z:151	YS:i:0	YT:Z:CP
HISEQ09:337:CA3UFANXX:7:1115:4939:78011	83	VIRSorter_Ga0164292_10000001-circular-cat_2	112047	42	151M	=	111894	-304	TCATTGATAAGTCGCTCAAGTTTGGTAATGGACATGGTATTCCTCCTTGGAATGTTTTGGGCTTACACCCTTCTTTTTTGATAGAATTCTCTTTTGTATGCACTAATTGAAGGACTAGTGAGAAAAAAGGGGAAAGTCCCAACAGACCCGC	EGGGEGGGGGGGGGGEGGEGGGGGGGGGGGFGGGECGGGGGGEFGGGGEFGGGFGGGGGGGGGGGGGGGGGGGGGGGGGCGGGGGGGGGGGGGGGGGGGGGGGGGGGGGGGGGGGGGGGGGGGGGGGGGGGGGGGGGGGGGGGGGGCCCCC	AS:i:0	XN:i:0	XM:i:0	XO:i:0	XG:i:0	NM:i:0	MD:Z:151	YS:i:0	YT:Z:CP
HISEQ09:337:CA3UFANXX:7:1115:4939:78011	163	VIRSorter_Ga0164292_10000001-circular-cat_2	111894	42	151M	=	112047	304	TCAATCCCTAAGACCTATCGCCAAGAACCAGTCTCGATGATTTCGAGAATGATTCCACGTGGCTCAATGAACAAGTCACCGGCCGGAGAAATCCAGCGAATGATATCTAAGTTAGAAACAATGCTATCTGCTTCTGCGAGACGGGTAACAG	CCCCCGGGGGGGGGGGGGGGGGGGGGGGGGGGGGGGGGGGGGGGGGGGGGGGGGGEGGGGGGGGGGGGGGGGGGGGGGGGGGGGEGEGGGGGGGGGGGGGGGGGGGGGGGDCDGGGGGGGGGGGGGGGGGGGGGGGGGGGGGGGGGCDGGG	AS:i:0	XN:i:0	XM:i:0	XO:i:0	XG:i:0	NM:i:0	MD:Z:151	YS:i:0	YT:Z:CP
HISEQ09:337:CA3UFANXX:7:1115:18382:78029	99	VIRSorter_Ga0164292_10000001-circular-cat_2	44642	42	151M	=	44678	187	GGCTTTGCCTTGGTTTCTAGAGAAACTGGTGAGCGATATACACTAATTAAAGATTCTCAGCAGGGTAAATAATATTGTCCAATACTTGCTTTTTGCAAAAAAAAGGTGTATTATAAAGGTTGAATTAATTCAACTTATTACAAGAGGTAAA	CCCCCGGGGGGGGGE>GEGGGGGGGGGGGGGGGGGGGGGGGGGGGGGGGGGGGGGFGGGGGGGGGGGGGGGGGGGGGGGGGGGGGGGGGEGGGGGGGGGGGGGGGGGGGGGGGGGGGGFGGGGGGGGGGGGGGGEGGGGGGGGBGGGGGGG	AS:i:0	XN:i:0	XM:i:0	XO:i:0	XG:i:0	NM:i:0	MD:Z:151	YS:i:0	YT:Z:CP
HISEQ09:337:CA3UFANXX:7:1115:18382:78029	147	VIRSorter_Ga0164292_10000001-circular-cat_2	44678	42	151M	=	44642	-187	TATACACTAATTAAAGATTCTCAGCAGGGTAAATAATATTGTCCAATACTTGCTTTTTGCAAAAAAAAGGTGTATTATAAAGGTTGAATTAATTCAACTTATTACAAGAGGTAAAAATGATCAAAAAGTTAGCTAACAAATTAAGCTCTCT	BGGGGGGGGGGGGGGGGGGGGGGGEGGGGGGGGGGGGGGGGGGGGGGGGEGGGFF@FGGBGGGGGGGGGGGGGGGGGGGGGGGGGGGGGGGGGGGGGGGGGGGGGGGGGGGGGGGGGGGGGGGGGGGGGGGGGGGGGGGGGGGGGGBCCCC	AS:i:0	XN:i:0	XM:i:0	XO:i:0	XG:i:0	NM:i:0	MD:Z:151	YS:i:0	YT:Z:CP
HISEQ09:337:CA3UFANXX:7:1115:2344:78586	99	VIRSorter_Ga0164292_10000001-circular-cat_2	70035	42	151M	=	70188	304	GGCCAATGTGTACTAAGGCTATCCATAACTTTAGTAAAAGCAATATCAGCACTAGTATAATTAGGATCTATAGCTTTAGTTGCAAGAGCTTTATAAATATAATAAAGCTGTTCTTTTTCAGCAGGGGTTAAACTAAACCAACCTTCAGTAT	CCCCCGGGGGGGGGGGGGGGGGGGGGGEGGGGGGGGGGGGGGGGGGGGGGGGGGGGGGDGGGGGGFGGGGGGGGEGGGGGGG>GGGGGGGGGGGGGGGGGGGGGGGGGGGGGGFGGGGGGGFEEFGGGGGG@FCGC=GGGGGGCGGGGGGF	AS:i:0	XN:i:0	XM:i:0	XO:i:0	XG:i:0	NM:i:0	MD:Z:151	YS:i:0	YT:Z:CP
HISEQ09:337:CA3UFANXX:7:1115:2344:78586	147	VIRSorter_Ga0164292_10000001-circular-cat_2	70188	42	151M	=	70035	-304	TTAGATGCATACGAAGAAGTAATGGTAACAGAACCAGTATAAGGATTAGAGGTTGTTGTCTGAGGAGCAGGTTTAGGGATAATAGTTTTTCTACTATCAGCAAGTTTGCTTATAGAATTAGCTAAGTTATTTATAGCGTTAACTAAAGATT	@EGGGGGGGGGGGGGGGGGEGGGGGGGGGGGGGGGGGGGGGGGGGGGGGGGGGEDBGGGGGGGGGGGGGGGGGGGGGGGGGGGGGGGGGGGGGGGGGGGGGGGGGGGGGGGGGGGGGGGGGGGGGGGGGGGGGGGGGGGGFDGG>GCBBCB	AS:i:0	XN:i:0	XM:i:0	XO:i:0	XG:i:0	NM:i:0	MD:Z:151	YS:i:0	YT:Z:CP
HISEQ09:337:CA3UFANXX:7:1115:2862:78919	99	VIRSorter_Ga0164292_10000001-circular-cat_2	129586	42	151M	=	129658	223	CCAATCTTACTTCTTAATTGGTTAATGAATATAATAAGAGTTTTGTGTTCATTAGCTAGTCCGACAAGCTTACGCAATGCTTTTGACATCATGCGTGCCTGCAAGCCCATCTGGTTTGCCTCCATGTCGCCCTCAAGCTCCGCCTTAGGGA	BBBCBGGGGGGGGGGGGGGGGGGGGGGFGGGFGGGGGGGGFGGGGGGDGGGGGGCCEB@FGEGGGGDGGGGFCFBGGGGGGGGGGDGGGGGGGFDGGGDGGEGGGGGGGBFGG>BGGB=FGGGGGCDGGGGGGGGGGGGG=GGG>BEGGED	AS:i:0	XN:i:0	XM:i:0	XO:i:0	XG:i:0	NM:i:0	MD:Z:151	YS:i:0	YT:Z:CP
HISEQ09:337:CA3UFANXX:7:1115:2862:78919	147	VIRSorter_Ga0164292_10000001-circular-cat_2	129658	42	151M	=	129586	-223	CGCAATGCTTTTGACATCATGCGTGCCTGCAAGCCCATCTGGTTTGCCTCCATGTCGCCCTCAAGCTCCGCCTTAGGGATCAAAGAGGCAACTGAGTCTACTACTACCAGACCGATCTCTCCGGTCCTAATAAGCTTGTCTACAATCTCTA	GGGGGBGGGGGGGGGEGGD:GGGGGGGGGGGGGGGGGGGGGGGGGGGBEECDGGGDGGGG>GGGGGGGGEGGGGGGGGGGGGGGGGGGGGGGGGGGGGGGGGGGGGGGGGGGGGGGGGGG@GGGGGGGGGGGGGGEGGGGGGGGGGCBBBB	AS:i:0	XN:i:0	XM:i:0	XO:i:0	XG:i:0	NM:i:0	MD:Z:151	YS:i:0	YT:Z:CP
HISEQ09:337:CA3UFANXX:7:1115:5797:78981	99	VIRSorter_Ga0164292_10000001-circular-cat_2	202904	42	151M	=	202954	201	CCCAATGATCCAAATGGTGGCACATATCTTACTGGAGCTGCAGCAAGGCAAGAAATTGCAAAACAATCTTTAATGACAACTGGTTATGCTCCTGGTGGATTTAGCTCTGCCATGGATGCTGTTGTTAATTCTAAATCAGCTACTGATTCTG	CCCCCGGGGGGGGGFGGGGGGGGGGGGGFGGG1FGGGGGGGGGGGGGGGGGGGGGGGGGGGGGGGGGGGGGGGGGGGGGGGGGGGGGGGGGGGGGGGGGGGGGGGGGGGGGGGGGGGGGGGGGGGGGGGGGGGGGGGGGGGGGGGGGGGGG	AS:i:0	XN:i:0	XM:i:0	XO:i:0	XG:i:0	NM:i:0	MD:Z:151	YS:i:0	YT:Z:CP
HISEQ09:337:CA3UFANXX:7:1115:5797:78981	147	VIRSorter_Ga0164292_10000001-circular-cat_2	202954	42	151M	=	202904	-201	AGAAATTGCAAAACAATCTTTAATGACAACTGGTTATGCTCCTGGTGGATTTAGCTCTGCCATGGATGCTGTTGTTAATTCTAAATCAGCTACTGATTCTGGCTCTGCTGCAGGAGGCACAAACTCTAGCTCAGGTACCGTTACAGGATCT	GGGGGGGGGGGGGGGGGGGGGGGGGGGGFGGGGGGGGEGGGGGGGGGGGGGGGGGGGGGGGGGGGGGGGGGGGGGGFFGGGFGGGGGGGGGGGGGGGGGGGGGGGGGGGGGGGGGGGGGGGGGGGGGGGGGGEGGGFGGGEGGGGGBBCCB	AS:i:0	XN:i:0	XM:i:0	XO:i:0	XG:i:0	NM:i:0	MD:Z:151	YS:i:0	YT:Z:CP
HISEQ09:337:CA3UFANXX:7:1115:8238:78762	99	VIRSorter_Ga0164292_10000001-circular-cat_2	35457	42	151M	=	35590	284	GTTGGCTGCGGAGAGTGTTCTTTGGAGCAAAGAAATAAATATGTAAAAGTAAATGGAAGATTTATAGAGACTCAAGAAAAGTCCTCTCCATCACCAATTAGATTTGCATATAGTTCTGCACCAAGAAAGGAGGATCATGAGTAAGGAAGAC	BBBCCGGGGGGEGBFGGGGGGGGGGGB>FGGGGGGGGGGGGGGGGGCCDGGGG@>FG>@B@DG1>FECFDFCGGGCGGGFGEGGGGEBEGGGGGGGGGGGGGGGGGGGGGGGGGGGFGGEGGGDFGFF=FFGGGFGGGBEBEBG==6EGG#	AS:i:0	XN:i:0	XM:i:0	XO:i:0	XG:i:0	NM:i:0	MD:Z:151	YS:i:0	YT:Z:CP
HISEQ09:337:CA3UFANXX:7:1115:8238:78762	147	VIRSorter_Ga0164292_10000001-circular-cat_2	35590	42	151M	=	35457	-284	ATCATGAGTAAGGAAGACGATGCAGTAGGTGTTTGCACCGAATGTGGCAATCAACAGCCAGACAAATATATGTACAATAGCGTTTTTGCCCAAGAGGGACATTCTGCTGTTTGCAAATACTGTGGAGGAACTGTAACCGTATGTTATAGAA	GEEGGEGGDGGGGGGGGCGGGGGGGGGGGGGGGGGGGGGGGGGGGGGGGGF>GGGGGBGGGGGGGGGGGGGGGGGGGGGGGGGGGGGGGGGFGGGGGGGGGGGGGGGGGGGGGGGGGGGGFGGGGGGGGGEFGGGGGGEGFGGGGGBBBBB	AS:i:0	XN:i:0	XM:i:0	XO:i:0	XG:i:0	NM:i:0	MD:Z:151	YS:i:0	YT:Z:CP
HISEQ09:337:CA3UFANXX:7:1115:7971:79002	99	VIRSorter_Ga0164292_10000001-circular-cat_2	9575	42	151M	=	9712	288	AGACTTCTTTAGGGATATGGAATTAAAAATAAAAACTTTATACAATATTTCTTCCACCCTATCAGTCTTAGGTTCTTCTATGGAGAATATATTCGGTGGAGAAATTAAAAAAATAGAAAATGATTTAGCTTATTTAAACTCTTATATAGAT	CCCCCGGGGGGGGGGGGGGGGGGGGGGGGGGGGGGGGGGGGGGGGGGGGGGGGGGGGGGGGGGGGGGGGGGGGGGGGGGGGGGGGGGGGGGGGGGGGGGGGGGGGGGGGGGGGGGFGGGGGGGGGGGGGGFGGGGGGGGGGFGGGGGGGGG	AS:i:0	XN:i:0	XM:i:0	XO:i:0	XG:i:0	NM:i:0	MD:Z:151	YS:i:0	YT:Z:CP
HISEQ09:337:CA3UFANXX:7:1115:7971:79002	147	VIRSorter_Ga0164292_10000001-circular-cat_2	9712	42	151M	=	9575	-288	ACTCTTATATAGATAATTACTCATTCCTATCACGGAGAAGACGATTTATATAATCTTAATTTTGTTGAAAACTTTGATAATGATCAAAATCTTTATTTATATGATAAGACTGCTCCATTAACTAGGATCCCAGATAGAAGTGGGAATGAAT	GGGGGGGGGGGGGGGGGGGGGGGGGGGGGFGGGGFGGGGGGGGGGGGFGGGGGGGGGGGGGGGGGGGGGGGGGGGGGGGGGGGGGGGGGGGGGGGGGGGGGGGGGGGGGGGGGGGGGGGGGGGGGGGGGGGGGGGGGGGGGGGGCCCBBBB	AS:i:0	XN:i:0	XM:i:0	XO:i:0	XG:i:0	NM:i:0	MD:Z:151	YS:i:0	YT:Z:CP
HISEQ09:337:CA3UFANXX:7:1115:18151:79055	83	VIRSorter_Ga0164292_10000001-circular-cat_2	203610	42	151M	=	203561	-200	GATTTGACATAATGGGATTAGGCGTAACTAAGGCTCAAGAAATAACTTTAGGAAAAAAGAATTTTGTAGCTAAAAAAGTTGACTATCTAGCAGCTTTAGATCTGTTCTTAACACACTTGCAGAATCTTCCCCATGAACTTCATCCGGATTT	BGGGGGGGGGGGGGGGG=GGDGGGGGGGGGGEGGGGGGGGGGGGGGGGGGGGGGGGGGGGGGGGGGEGGGGGFGGGGGGGGGGGGGGGGGGGGGGGGGGGGGGGGGGGGGGGGGGGGGGGGGGGGGGGGGGGGGGGGGGGGBGGGGCCCCC	AS:i:0	XN:i:0	XM:i:0	XO:i:0	XG:i:0	NM:i:0	MD:Z:151	YS:i:0	YT:Z:CP
HISEQ09:337:CA3UFANXX:7:1115:18151:79055	163	VIRSorter_Ga0164292_10000001-circular-cat_2	203561	42	151M	=	203610	200	CAAGATATGGGCAACACTAACAGCGTTAGCGATCATGCTTTTGGTAGAGGATTTGACATAATGGGATTAGGCGTAACTAAGGCTCAAGAAATAACTTTAGGAAAAAAGAATTTTGTAGCTAAAAAAGTTGACTATCTAGCAGCTTTAGATC	CCBCBGGGGGGGGGGGGGEGGGGGGCFGGGGGGGGGGGGGGGGGGGGGGGGGGGGGGG1FEFFGGGGGGGGGGGGGGGGGGGGGGGGGGGGGGGGGGGGGGGGGGGGGGGGGGGGGGGGGGGGGGDGGGGGGBGGGGGGGGGEGGEGEGGE	AS:i:0	XN:i:0	XM:i:0	XO:i:0	XG:i:0	NM:i:0	MD:Z:151	YS:i:0	YT:Z:CP
HISEQ09:337:CA3UFANXX:7:1115:11102:79466	99	VIRSorter_Ga0164292_10000001-circular-cat_2	148143	42	151M	=	148262	270	TCAGACAGATGCTACTTTAAATTTAACGAAATAGATGTTGACACTCAAGTCAAGAAAGAAACACATATAATACAAAAGTATGTAAACTCTCTTATTACTTTGGAAGAAGCAAGAATTAAACTGGGCGAAAATCCGGAAGTTGATAATGATG	CCCCCEGGGGGFGGGGGGGGGGGGGGGGGGGGGGGGGGGGGGGGGGGGGGGGGGGGGGGGGGGGGGGGGGGGGGGGGGGGGGGGGGGGGGGGGGGGGFGGGGEGGGGGGFGGGGGGGGGGGGGGGEGGDGGGGGGGGGGDDGGGGGGGGGG	AS:i:0	XN:i:0	XM:i:0	XO:i:0	XG:i:0	NM:i:0	MD:Z:151	YS:i:0	YT:Z:CP
HISEQ09:337:CA3UFANXX:7:1115:11102:79466	147	VIRSorter_Ga0164292_10000001-circular-cat_2	148262	42	151M	=	148143	-270	ACTGGGCGAAAATCCGGAAGTTGATAATGATGATTTATTCATGTCAGCACAAGGTAAGGTCCAAATTGACGTCGGAGCCGCACAAGCAGACACTCAAGCAAAACTTCAAACTAGCAAAGATGTTGTCAAGGATGGAGACAAACAAACTCCA	GGGGGGDGGGGGGGGGGGGGGGGGGGGGGGGGGGGGGGGFGGGGEGGGGGGGGGGGGGGGGGGGGGGGGGGGGGGGGGGGGGGGGGGEGGGGGGGGGGGGGGGGGGGGGGGGGGGCGGGGGGGGGGGGGGGGGGGGGGGGGGGGGGCCCBB	AS:i:0	XN:i:0	XM:i:0	XO:i:0	XG:i:0	NM:i:0	MD:Z:151	YS:i:0	YT:Z:CP
HISEQ09:337:CA3UFANXX:7:1115:10109:79632	99	VIRSorter_Ga0164292_10000001-circular-cat_2	82045	42	151M	=	82181	271	TGAGACTGGTGCTGGCTGATTGTATACACCGTAACGAACGTTGGCTACGCCTTCGCTTGAGCTGGTGCTTGTTTGGTTGGAATTCATTTCCATGTTATTATCTCCGTTTATTAGTTATAGGTAAGCGGGTTGCTGTTGATTAACCATACGA	@BABA;@EFGG1=;1=BC0=F@<CFBFGGGBFGG>>G/CCGGF>:F1:/>E1=@0<=0CB1EGGGBFEGGG1F0=BFGGG00>BCBF9EC0FD@GEDDFCFDCGGG808CE0=;F0088C8F@F=CDGDA6.8CE6CD=DDGDE/DDGGGG	AS:i:0	XN:i:0	XM:i:0	XO:i:0	XG:i:0	NM:i:0	MD:Z:151	YS:i:0	YT:Z:CP
HISEQ09:337:CA3UFANXX:7:1115:10109:79632	147	VIRSorter_Ga0164292_10000001-circular-cat_2	82181	42	135M	=	82045	-271	TGATTAACCATACGATTGTATGGCTGGGACATGCCAAGACCTAAATCAAAGTAGATCTCTGACTGTTCTGGATTTTGTTCGGAAACAATAGTATATTGAATACGACCAAGAATCATTGCAGCAACAGCCATGTTG	=CD0FC;000C;FB@0;0F@>GD;0F0>800;0>GG>GG>GGCF0:EGF:<:1BFBFE1FF<1D1>EFF1DGGGC<>GGC=1BGFEGGGGEGGGGGGF>FDEBC1E1@@@@GGGGGGF@F>GGG@GBGEGBBBBB	AS:i:0	XN:i:0	XM:i:0	XO:i:0	XG:i:0	NM:i:0	MD:Z:135	YS:i:0	YT:Z:CP
HISEQ09:337:CA3UFANXX:7:1115:10179:79985	83	VIRSorter_Ga0164292_10000001-circular-cat_2	66820	42	151M	=	66645	-326	GCATTAACTATGGTAGGGGGTTTTCAACAGGGTTCTATGGGAGGAATAGCTGCAGGAGCAGGAATCATGGCCTTAGGAGGCGGCATTGCTGCCATTGGTAGGAGTGGCATTTCTAGGAATATGGGCAAGTCAAACGCAGCAAAAAGAACAG	DGGGEGGGGGGGGEGDCGDGGGGGGGGGEGGGGGGGGEGGGGGGGGGGGGGGGGGGG>FFEGGGGGGGGEGGGGGEGGGGGGGGGGGGGGEEGGGGGGGGGGGGGCGGGGGGGGGGGGGGGGGGGGGGGGGGGFEEGGGGGGEEGGBBBCB	AS:i:0	XN:i:0	XM:i:0	XO:i:0	XG:i:0	NM:i:0	MD:Z:151	YS:i:0	YT:Z:CP
HISEQ09:337:CA3UFANXX:7:1115:10179:79985	163	VIRSorter_Ga0164292_10000001-circular-cat_2	66645	42	151M	=	66820	326	TACTGGAGCCGCAGGGATGCTTGGAGCCATGTCTAAGGGCAATAAGGTCTCTGGTGCTATCCGTTCTAGTTTAGATAGTGCAGATGAGGCCATGAAAGCCTCTAAAAAACTTGCAAATAGAGCAGACTTATTTAAGAAGCCAAGAAACGTT	AAABBGGGGDGGGGGCGGBGGGGGGGGGGGGGGGGGGGGGGGGGEGGGGFGGGGGGGGGGGGGGGGGGGGGGGEEGGGGGGGGGGGGGGGGGGGFGGGGGGGGGGGGGGDGGEGGGGGGGGGGGGGGGGGECGGGGBGGGGGGGEEEGGGG	AS:i:0	XN:i:0	XM:i:0	XO:i:0	XG:i:0	NM:i:0	MD:Z:151	YS:i:0	YT:Z:CP
HISEQ09:337:CA3UFANXX:7:1115:15147:79926	99	VIRSorter_Ga0164292_10000001-circular-cat_2	187939	42	151M	=	188033	245	TGTGAGATTAAAAAATGGTAGAGTAGATGTTGTTATGCCAACAGCTAGTAGATTCAGTCTTAGAACCTTTGACTCAAAATTGGTATTGGCAGAAGGCTTTGATGAATCAACGCAAACTGCAGTAGACCTAGCTCACTATGGCATATCTGGT	BCCCBFEG@GGGGGGGGFGGGFGGGGGGGGGGGGGGGGGGGGFGGGGGGGCGGGGGGGFGGDFGGGGGGGGGGGGGGGGGGGGGGGGGGGGFBEGGGGGGGGGGGGGGFGGGGBG8FGGGGGGGEGGGGGGFGGEGGGGGCEGGEGGGEG#	AS:i:0	XN:i:0	XM:i:0	XO:i:0	XG:i:0	NM:i:0	MD:Z:151	YS:i:0	YT:Z:CP
HISEQ09:337:CA3UFANXX:7:1115:15147:79926	147	VIRSorter_Ga0164292_10000001-circular-cat_2	188033	42	151M	=	187939	-245	GGCTTTGATGAATCAACGCAAACTGCAGTAGACCTAGCTCACTATGGCATATCTGGTGCTGATAAAGACTCTCTTAAAACTGTAGGGTTTAGAATCAACGAACACACTCTAATGATGAGCGGCAATGCAGCGTACCTATACCAGCACGCTT	GGGGGGG=GGGGGGGGGGGFGGD@GEGGGGGGGGGEGEGGGCGGFGGGGGGGGEDFGGCGGGEGGGGFDGGGDCEGGGFFGDFBGBD1CGGGGGFGGGGGGBGGF:CGGGD=1B1GGGGGGGFGGGGFGGGGGGGGGGGGFGGGGGBCBCC	AS:i:0	XN:i:0	XM:i:0	XO:i:0	XG:i:0	NM:i:0	MD:Z:151	YS:i:0	YT:Z:CP
HISEQ09:337:CA3UFANXX:7:1115:9179:80196	83	VIRSorter_Ga0164292_10000001-circular-cat_2	209901	42	151M	=	209769	-283	GCCAGACATATCAGCAAACGGACTTAAAAGAACTCTAAGAAGAGAGCTGGATATATGGAGAGCTTATGATGCGACTCCAAACTCTTTATATCAAGGAGCAACTCCTGAGATATTAGAAATTAGTGATATATTAAATAGCCCAATTTATTTT	@@=GGG@G==0GGGFC8GGGCGGCGGGGGGGGGGEGGGGGFDE0FGGFFEGGGGGGGFGGGGGFCGG@GGGGGGGGBGGGGG>GCCGGGGGGGGCFFDDGGGGGGGGGGGFDGGGGGGGGGGGGGGGGGGGGGGGFGGGFGGGGGGBBBBB	AS:i:0	XN:i:0	XM:i:0	XO:i:0	XG:i:0	NM:i:0	MD:Z:151	YS:i:0	YT:Z:CP
HISEQ09:337:CA3UFANXX:7:1115:9179:80196	163	VIRSorter_Ga0164292_10000001-circular-cat_2	209769	42	151M	=	209901	283	ATCGATAGAACAAATACCAGTTCAAAATTTTAATACCTTTGATGAATTTGGATTAAGAGTTGGACTTCAGAGATTATATCTTGAGTCAAATATAAATTTTAAAAATAGAATATTAGACGTATATATTAATCCGCCAGACATATCAGCAAAC	BCCCBGGGGGGGCDGGGGGGGGGGEGGGGGGGGGGGGGGGGGGFF1CFEGGDGGGGGGGGGGGGGGGGGGGGGGGGGGGGGGGGGGGFGGGGGFGGGGGGGGGGGGGGGGGGGGGGGGGGGGGGGGGGGGGGGGGGGGGGGGGGGGGEEGB	AS:i:0	XN:i:0	XM:i:0	XO:i:0	XG:i:0	NM:i:0	MD:Z:151	YS:i:0	YT:Z:CP
HISEQ09:337:CA3UFANXX:7:1115:19099:80293	83	VIRSorter_Ga0164292_10000001-circular-cat_2	182516	42	151M	=	182308	-359	GAAAAGCAAATGTCTCAGTTCAATTTGAATGAAGTATCTCCAAGGTCTAACGTTTCTCCAACCATTACAACAAGAATGGATGATTTAAAAGAATCAATTTTCCAATTAGCTTTACAAAGAAGATCTTTCCAATCGTCAACCTCATCTGGTA	CGCGGGGGGGGGGGGGGGGGGGGGGGGGGGGGGGGGGGGGGGGGGGGGGGGGGGGGGGGGGGGGGGGGGGGGGGGGGGGGGGGGGGGGGGGGGGGGGFGGGGGGGGGGGGGGGGGGGGGGEGGGGGGGGGGGGGGGGGGGGGGGDGCCCCC	AS:i:0	XN:i:0	XM:i:0	XO:i:0	XG:i:0	NM:i:0	MD:Z:151	YS:i:0	YT:Z:CP
HISEQ09:337:CA3UFANXX:7:1115:19099:80293	163	VIRSorter_Ga0164292_10000001-circular-cat_2	182308	42	151M	=	182516	359	AGCTGTTATAAAAGAATTTGAAAGAAAAAATTCAGGATTCTTAATCAACAATATAGATGGAACAGACATTGCGTTGAGCGATATTACTTCAGAGTCTCAACTTAGGCAATTTGCAGTACAAGAGTTGGACAGAGCTAGAGAACAATCAGTA	BCC@BFGGGGGGGGGGGGGGGGGGGGGGGGGGGGGGGGGGGFGGGGGGGGGGGGGGGFGGGEGGGGGGCGGGDGGGGGGGGGGGGGGGGGGGGGGGGGGGGGGGGGGGGGGGGGGGGGGGGGFGGGGGGGGGGGGGGGGGGBGGGGGGGG@	AS:i:0	XN:i:0	XM:i:0	XO:i:0	XG:i:0	NM:i:0	MD:Z:151	YS:i:0	YT:Z:CP
HISEQ09:337:CA3UFANXX:7:1115:12419:81107	99	VIRSorter_Ga0164292_10000001-circular-cat_2	159235	42	151M	=	159532	448	AATGGTCTTCAGTTACTTTGATAAAAAGAGCTACAGATACTTGGGTTGCACTAGGCGACTTGCAAGCTTAATCTTTCTTAATGCACCAAAAATTAGTAGAGCACCAACGGTATCCTCTTTTAATCTCTTTTACTTGATGCGGAAATTCATC	BBBBBDFGGGGGFCEGFGGGGGGGGGGGGGGGGGGGG>DGGGEGGGGGGGGGGGGGGCGGGGGGGGGGGGGG>F>GGGGGGGGGGFEG>0F0FGGGGG>FGGCF>F8CGG8F0F@GEGGGGGGGGGGCFGGEF0DGGGGGGGG:DGGGGGE	AS:i:0	XN:i:0	XM:i:0	XO:i:0	XG:i:0	NM:i:0	MD:Z:151	YS:i:0	YT:Z:CP
HISEQ09:337:CA3UFANXX:7:1115:12419:81107	147	VIRSorter_Ga0164292_10000001-circular-cat_2	159532	42	151M	=	159235	-448	GACCAACACTTTTATTCTGCGCAGATCCGTGATCTAGATGAACTGGCATTGAATCTCCAGTTTTCATTTCTACCACACTAGTTAATCCCTCATCATGAACTTTGCAACCAAAGCAACTTTCTATAATTTCCTTTATTTTATCATGATACTT	CGGG@@DDD8C@C0G<GGGDEGGGGG>BGGGGGGGGGGGGGGGGGGGGGGG@C1BGGGGGGGGGGGCGFGGD<GGCGFGGGGGGGGGGGEGG@GGGGFFCGFGGGEGGGGGGGGGGEGDEFCGGEGEGGGGFGGGGDGGGGGGFGGABABA	AS:i:0	XN:i:0	XM:i:0	XO:i:0	XG:i:0	NM:i:0	MD:Z:151	YS:i:0	YT:Z:CP
HISEQ09:337:CA3UFANXX:7:1115:20125:81081	99	VIRSorter_Ga0164292_10000001-circular-cat_2	30466	42	151M	=	30626	297	TCGATTCTAGCTCAGGTATCTGAGTTCGATGGAGAATATCAGATGTGCATTCTTGATTGTCCAATGTTTGCTTCCGCTATAGCTCCTAAGCTTTGGGAAAAAACAAAGATGTCAATCTTAGACCTTGGAAAAACACTGACTGTAGCACGAG	CCCCCGGGGGGGGGGGGGGGGGGGGGGGGGGGGGGGGGGGGEGGGGGGGGGGGGEEGGGGGGGGGGGGGGFFGGGGGGEGGGGGGGGGGGGDGGGGGGGGGGGGGGGGGGGGGGGGGGGGGGGGGGGCFDFGGBGGGGGGGGGBGGGEGGG	AS:i:0	XN:i:0	XM:i:0	XO:i:0	XG:i:0	NM:i:0	MD:Z:151	YS:i:0	YT:Z:CP
HISEQ09:337:CA3UFANXX:7:1115:20125:81081	147	VIRSorter_Ga0164292_10000001-circular-cat_2	30626	42	137M	=	30466	-297	GAAATAAAGAGGGCGGACTTGAAGAAAAAATGGGAAGAACACCAAGACGATGATGAGTTTCTTAAAGATCTATTGTTTGAAAGTAATTTATCTTTAACTCAGATAGCTGCCGAACTATCACTATCAGTTGCTAATTT	=GGF0GGGGGGCG>GCGG@BGGF0GGGGEFFGDFGGGGGGGGGGGGGGGGGEGGGGGGGGGGGGGGGGGGGGGGGGGGGGGGGGGGFGGGGGGGGGGGGGGGGGGGGGGGGGGGGGGGGGGGGGGGGGFGGGCBBBB	AS:i:0	XN:i:0	XM:i:0	XO:i:0	XG:i:0	NM:i:0	MD:Z:137	YS:i:0	YT:Z:CP
HISEQ09:337:CA3UFANXX:7:1115:9004:81657	83	VIRSorter_Ga0164292_10000001-circular-cat_2	3692	42	151M	=	3495	-348	AACAATTTTGTAGATTCTAATGGAAAAAATAATTACAAAATTATACTAGAAAAATACACAAACAATAGATCAATTGTAGAACTATCTGGCACAAGATATCAGGGCCTTGACCTGTATAGGATAGTAGTTTTATTAGAGCAAGTTAATCCAA	GGGGGGGGGGGGDF0CGGGGDEGGGGGGGGGGGGGGGGGGGGGGCGGGGGGGGGGGFGGGGGG>GGGGGGGDGGFFFBFCGFBDBGGGGGGGGGGGGGEGGGGGFGGGGGGGGGGGGGGGGGGGEGGGGGGGGGGGGGGGGGGGGGCCCCB	AS:i:0	XN:i:0	XM:i:0	XO:i:0	XG:i:0	NM:i:0	MD:Z:151	YS:i:0	YT:Z:CP
HISEQ09:337:CA3UFANXX:7:1115:9004:81657	163	VIRSorter_Ga0164292_10000001-circular-cat_2	3495	42	151M	=	3692	348	AAGATCAGGAAGATATAAACTTTAATTACACTGGTAGGGTAACAAATTTTGAATCTGAGATGTTTATTCATAGCTATTATGTAAGTAATAATTTTACATTACTTGATTCAAATATAGCAAATTATTATGGAATGGAAAAATCTTCTGAGCT	BBBBCGGGGGGGGGGGGGGGGGGGGGGEGGGGGGGGGGGGGGGGGGGGGGGGGGGGGGGGGGGGGGGGGEGGGGGGGGGGGGGGGGGFGGGGGEGGGGGGGGGGGGGGGGDGGEE0=@DG>FGGCGEE0CGGGGGG@F>GGGGGGGG=G@D	AS:i:0	XN:i:0	XM:i:0	XO:i:0	XG:i:0	NM:i:0	MD:Z:151	YS:i:0	YT:Z:CP
HISEQ09:337:CA3UFANXX:7:1115:18267:81696	99	VIRSorter_Ga0164292_10000001-circular-cat_2	47972	42	151M	=	48015	194	CGAGAGATGGTAATGTAAACGTATTCAGTATCATGAATGCAGATCTTATGAGATTGTTTTTTTTAATCAATAAAATCATAATAGAATAGCAATCGAAATGCGCACTACCTTTTTTTTATTAGTATGTTTAATGTACCTGTCCTTTCTTTGG	BBBBCGEGGGGGGGGGGGGGGGGFGGGGGFGGGGGEGGGGGGGGGGGGGGGGGGGGFGGGGGGGGGGGFGGGGEGGBDDGGGGGGGGGGGGFGGDGGGGGGGGGGGGG>FGGGGGGGGGGGGGGGEGGGGGEGDB@DDDGDEGEGDDGGG#	AS:i:0	XN:i:0	XM:i:0	XO:i:0	XG:i:0	NM:i:0	MD:Z:151	YS:i:0	YT:Z:CP
HISEQ09:337:CA3UFANXX:7:1115:18267:81696	147	VIRSorter_Ga0164292_10000001-circular-cat_2	48015	42	151M	=	47972	-194	TCTTATGAGATTGTTTTTTTTAATCAATAAAATCATAATAGAATAGCAATCGAAATGCGCACTACCTTTTTTTTATTAGTATGTTTAATGTACCTGTCCTTTCTTTGGAAAAGATAATCTGATATAATATATCCATGAGCGAACAAACATG	#GGGGG@6@D6GDAAADG@ECGEGGGGGGEDGCGGFGGGGGGGGGGFGEGGGGGGG<DGGGGGGGGGGGGGGGEGGGGGGGGGGGGGGFGGGGGGGGGGGCBGGGGGGGGGGGGGGGGEEGGGGGGGGGGGCGGGGGGGGGGGGGGABB@B	AS:i:0	XN:i:0	XM:i:0	XO:i:0	XG:i:0	NM:i:0	MD:Z:151	YS:i:0	YT:Z:CP
HISEQ09:337:CA3UFANXX:7:1115:9287:81783	83	VIRSorter_Ga0164292_10000001-circular-cat_2	121710	42	151M	=	121638	-223	GATCACCAGATTGGAGACGAAGATCGCCACCAGACTGAGAATCAAGAAAAGATCTGCCATAACAGATTCCTCCTTTTTTTGTGCCCACACCCCAATGGTGTAGGACTTGGCAGCTTTCAAACTACCCATAAAAGAAAAACTACACTGGATG	GGGGGGGGGGEGGGGGGGGGGGGGGGGGGGGGGGGGGGGGGGGGGGGGGGGGGGGGGGGGGGGGFGGGGGGGGGGGGGGGGGGGGGGGGGGGGGGGGGGGGGGGGGGGGGGGGGGGGGGGGGGGFGGGGGGGGGGGGGGGGGGGGGCCCCC	AS:i:0	XN:i:0	XM:i:0	XO:i:0	XG:i:0	NM:i:0	MD:Z:151	YS:i:0	YT:Z:CP
HISEQ09:337:CA3UFANXX:7:1115:9287:81783	163	VIRSorter_Ga0164292_10000001-circular-cat_2	121638	42	151M	=	121710	223	ACTCTTCAGTTCGTTGATGGTTTCCTTGATGGATTCCTTGACGAAGTGCTTGATTGCCCTTTGCTGGAAGTTGATCACCAGATTGGAGACGAAGATCGCCACCAGACTGAGAATCAAGAAAAGATCTGCCATAACAGATTCCTCCTTTTTT	CCBCCGGGGGGGGGGGGGGGGGGGGGGGGGGGGGGGGGGGGGGGGBFGGGEGGGGGGGGGEGGGGGGGGGGGGGGGGGGGGGGGGGGGGGGGFGGGGGGGGGGGGGGGGGGGGGGGGGGGGGGGFGGGGGGGGGGGGGGGGGGGGGGGGGG	AS:i:0	XN:i:0	XM:i:0	XO:i:0	XG:i:0	NM:i:0	MD:Z:151	YS:i:0	YT:Z:CP
HISEQ09:337:CA3UFANXX:7:1115:10410:81804	99	VIRSorter_Ga0164292_10000001-circular-cat_2	115169	42	151M	=	115446	428	CATTGCGTTTGACAATACCATGAAACATGATATCCTCGCTTTCTGTTGAATTGGAGGCTTCAACATAGCCTTTTGTTTTAGTGGATAGGTTCTAGGTTTATGGCCTGTAGTCTATCCATAAAGAGAAAACCCCTTTCGGGGTCTCCTCCTT	??ABB><CGG<CFGGGEGCDDD>GFGGDGGGGGGCFEBGGGGGGC@BFGGC@@@1FGGGFBGEGDG@>1<C@FCBFDGF@B<1:1F@>0<@@FE@:00=FG000<0=EFGGGGGGD;EFGGDD=DG@@@8>..0088;D@GCCGGGGGGG=	AS:i:0	XN:i:0	XM:i:0	XO:i:0	XG:i:0	NM:i:0	MD:Z:151	YS:i:0	YT:Z:CP
HISEQ09:337:CA3UFANXX:7:1115:10410:81804	147	VIRSorter_Ga0164292_10000001-circular-cat_2	115446	42	151M	=	115169	-428	GATGACGTCCAGAGTTCCTCCGTTAGCCCAGCATGAAGCCTTGAAGCCTGTAACGGCGACACCATCTTTGGTGACGAAGTTATTTGGCTTGATGTCGGTCAATGTGAACTCGTCACACTTTACGACCAGCTTCAACCCAGCTGCCTTTGCT	C@>C.:GD6/GD6..GC.C86D/.D<B=GGEGD8.@GGGD66GGDFF0GFC.G?B>G@@GF<0@0GGGG@C0GF:F0B:@FF:C:<111GFGGGDGG@GGGE1BF19/E/GF1BCFCF0GGGAF@ECGGF1GDBBBBGEGC?01>F=BAA<	AS:i:0	XN:i:0	XM:i:0	XO:i:0	XG:i:0	NM:i:0	MD:Z:151	YS:i:0	YT:Z:CP
HISEQ09:337:CA3UFANXX:7:1115:21042:82080	83	VIRSorter_Ga0164292_10000001-circular-cat_2	20879	42	151M	=	20739	-291	TAACGTCATTGCGGACGATCGTGAAAGCTGGGCTAGATCTGTTGGCTATTTAATTAATTCATATCTCAAGCAAGATCAAAGCCCTATAGACTTTGACTACTCTTTGATTAGACCATTGGGTAGTCCAATCAAAACATTTGGAGGAACAGCT	###C/GGGGC..>@C90=CDCB0>F@0>BG>GEF0>0EF@DF@FE00>GEGEGED1>GDF>DCBG>@>GCC@@@GGEC@:1>GGGCFBE@GGG>F@FF1GEEGGGGGGGGGECB1FEFDGGCGGF>GGGGBF>>FEGGGGEGGGEGBBBBC	AS:i:-10	XN:i:0	XM:i:3	XO:i:0	XG:i:0	NM:i:3	MD:Z:1G1T42G104	YS:i:-8	YT:Z:CP
HISEQ09:337:CA3UFANXX:7:1115:21042:82080	163	VIRSorter_Ga0164292_10000001-circular-cat_2	20739	42	151M	=	20879	291	GGTGAAATGTCTAAGTTTAATCCAGCAAAGCCTTTTACATTCTTAATGGAAGCATCAATGCTTGGTGTTGGCGTTGGTTTTGATGACAAAGGTGCAGACAAAGACTTTACGATCTACGAACCAAATAAACCCGCTGTCATTAACGTCATTG	BBBBCGGGGFFGGGGGGEGGGGGGGGGGGGEECEGGGGGGEGEGGCDGGGGGGGGGGGGGFGEFGCFD<>EGGGFGFBB>FGGFCGCGGGGGF:0>FG>FGGGGGEGFGFFGG>DF0CGGGDGGGGGDF0..8C.>>/C@G/CCD6.CDG=	AS:i:-8	XN:i:0	XM:i:2	XO:i:0	XG:i:0	NM:i:2	MD:Z:141G1T7	YS:i:-10	YT:Z:CP
HISEQ09:337:CA3UFANXX:7:1115:9155:82393	99	VIRSorter_Ga0164292_10000001-circular-cat_2	63499	42	151M	=	63621	273	TTAATCAGTTTAAGATCTGGAAATGTTGAAGATTTAGTTCAAAATATAAGTAAAATTGCTGGGGTAGGTTATTTTGCACCAAGTGCTTGGACTGGATATTCAAGTGGTGTGCTTGGTAAAGCTAAATCAACTTTAATTCAATTAGCAGATT	ABBBBGGC?FGGGGGGGGGFGGGGGGGGGGGGG1FG>FGGCGGGGGGGGGGC@@DC>BGFG>FDGDDGFDGGGGGFGGGGGGGG>EGGGGGGGEGGGGGGGGE@EGCGGGFGGGGGGGGGGGGGGGEGEGGGGGGGGGEGGGGGGGCGGGG	AS:i:0	XN:i:0	XM:i:0	XO:i:0	XG:i:0	NM:i:0	MD:Z:151	YS:i:0	YT:Z:CP
HISEQ09:337:CA3UFANXX:7:1115:9155:82393	147	VIRSorter_Ga0164292_10000001-circular-cat_2	63621	42	151M	=	63499	-273	TAAATCAACTTTAATTCAATTAGCAGATTCCGGCTTGTTAATGGGCGAAAAAGGAGAATCTATGACTAGTGAGGCAGTAGAACAATTCTTTGAAGCTTCTAAGCAATCTATTTTAGATTTTAGCGGCGCGGCATTTGCTGTTGGAATGGAA	DGGGGGGGGGGGGGGGGGG@DDEGGGGDGGGEGGGGGGGGGGFBDDEGGGGD@EGGGEGGGGGFGGGGGGGFCCFGGGGGGGGGGGGGGGGGGGGGGGGGGFGGGGGGGFGGGGGGGGGGGGGGGGGGGGGGGGGGGGGGGGFGGGBA3BA	AS:i:0	XN:i:0	XM:i:0	XO:i:0	XG:i:0	NM:i:0	MD:Z:151	YS:i:0	YT:Z:CP
HISEQ09:337:CA3UFANXX:7:1115:2904:83222	99	VIRSorter_Ga0164292_10000001-circular-cat_2	103835	42	151M	=	103855	171	TTCACGCTTAGATCTGTATTCAGGATCTCCTTTTAGAAAGAAGACTAATAAGACTATGAAGCATATTGGAAAGAATATAATAGTTATAAGATCTATGTATACTGGCATAAAATTACCTTCTGTGTAGTGTTCCCTTCTTTTTTGTACGAAC	BBCBBFGBFGGG>GGF=C@FGGGGGEEGFGGGG@CFFGGGGGGEGE@GGDCGGGCFCC@FGGGGGGFGEFGGGGGGGGGGGGGGGGGGGGGGGGGGGGGGGGGFGGGGGGCFFFGGGGGGGGGGGGGGBFGGEGGGGGGGCGGGGGGGBGC	AS:i:0	XN:i:0	XM:i:0	XO:i:0	XG:i:0	NM:i:0	MD:Z:151	YS:i:0	YT:Z:CP
HISEQ09:337:CA3UFANXX:7:1115:2904:83222	147	VIRSorter_Ga0164292_10000001-circular-cat_2	103855	42	151M	=	103835	-171	CAGGATCTCCTTTTAGAAAGAAGACTAATAAGACTATGAAGCATATTGGAAAGAATATAATAGTTATAAGATCTATGTATACTGGCATAAAATTACCTTCTGTGTAGTGTTCCCTTCTTTTTTGTACGAACAAAAAAAGTGGATACATAGC	GGGGGG<GDDEDF0GGEGGGGGGGGGGGGG@GF@EGGCCGGGF88BDGGDEG>CFDGGFDGGGGGGGGFF>GEGGGGGGGGGFDEGFFBDFGGGFGGGFGFBEGEFGGGGGGGGGGGGGFGGGGGFDDBFEGGGEFE;GFGFBFFF:AABB	AS:i:0	XN:i:0	XM:i:0	XO:i:0	XG:i:0	NM:i:0	MD:Z:151	YS:i:0	YT:Z:CP
HISEQ09:337:CA3UFANXX:7:1115:11108:83209	99	VIRSorter_Ga0164292_10000001-circular-cat_2	13450	42	151M	=	13652	353	AAATCAAGGGAAATACAAACCAATCAGTAAAAATTGATTTAACATATTTGACAACTTCTGATATAAACAACCCAGCCATGAAATTAACAAAAGGTTCAGAGTTCGTTTACTTCTATAATAAACAAACTCTTGGTGGCATAGAATTCTATAC	@ABBBGGGGGGGGGGGGGGGGGGGGGGGGGGGGGGEGGGGGGGGGGGGGGGGGGGGGGGCGGGGGGGGGGGG/BGGGGGGGGGGGFGGGGGGEBFGGGGGGGGGGGGGGGEGGGGGGGGGGGGGGGGGGGEGFF=FGGGGEGDGGGGEGED	AS:i:0	XN:i:0	XM:i:0	XO:i:0	XG:i:0	NM:i:0	MD:Z:151	YS:i:0	YT:Z:CP
HISEQ09:337:CA3UFANXX:7:1115:11108:83209	147	VIRSorter_Ga0164292_10000001-circular-cat_2	13652	42	151M	=	13450	-353	CAAAAGTTTAATGACAGCAAACACTCCATGCGTACTTCTAGAGGACAATAAAATATTACAGGACGTAAAGATTGATGTTGAAAATGTTTCTATAACTGCAGCACCATCTCAGGTCATAACAATAAAGTGTCTAGAGAGGCACGGTTTTTTA	#GD@=EGGGGFGGEFGGGGGGGGEFFBGG<GGFGGFEGGEGGGCGEGFDFDCGGGGGGGGGF1BDGGGGGGGGGGGGGGGGGGGGGFGGGGGGF>GGGGGGGGGGGGGGGGGGGGGGGGGGGGGGGGGGGGGGGGGGGGGGGGGGGBBBBC	AS:i:0	XN:i:0	XM:i:0	XO:i:0	XG:i:0	NM:i:0	MD:Z:151	YS:i:0	YT:Z:CP
HISEQ09:337:CA3UFANXX:7:1115:4370:83372	83	VIRSorter_Ga0164292_10000001-circular-cat_2	134200	42	151M	=	134184	-167	CCAAGCCGAATAATAAGCGGATTAAGAGATTTGCACGATTCTTATCAAAGAGCTTTAGAAGCAGAGTTGGAAATGCCAATGTCAACTATAGAAAAAAGTCGAACAATTGAAACTGCAAGGTCACTTCCAACCATGAATTTGCATTTAATAT	#GGGGD0CGGGGGFGGF>0FGGGGGGGGGGGGGGGEGGGGGGGGGGGGGGGGGGGGGGGGGGGGGGGGGGGGGGGEGGGGGGGGGGGGGGGGGGGGGGGGGGGGGGGGGGGGGGGGGGGGGGGGGGGGGGGGGGGGGGGGGGGGGGCCCCC	AS:i:0	XN:i:0	XM:i:0	XO:i:0	XG:i:0	NM:i:0	MD:Z:151	YS:i:0	YT:Z:CP
HISEQ09:337:CA3UFANXX:7:1115:4370:83372	163	VIRSorter_Ga0164292_10000001-circular-cat_2	134184	42	151M	=	134200	167	GTTAGACATGGATCCACCAAGCCGAATAATAAGCGGATTAAGAGATTTGCACGATTCTTATCAAAGAGCTTTAGAAGCAGAGTTGGAAATGCCAATGTCAACTATAGAAAAAAGTCGAACAATTGAAACTGCAAGGTCACTTCCAACCATG	BBBBBGGGGGGGGGGGGGGGGGGGGGGGGGGGGGGGGGGGGGGGGGGGGGGGGGGGGGGGGGGGGGGGGGGGGGGGGGGGGGGGGGGGGGGGGGGGGGGGGGEGGGGGGGGGGGGGGGGGGGGGGGGGGGGGGGGGGGGGGGGGGEGGGG=	AS:i:0	XN:i:0	XM:i:0	XO:i:0	XG:i:0	NM:i:0	MD:Z:151	YS:i:0	YT:Z:CP
HISEQ09:337:CA3UFANXX:7:1115:6064:83290	99	VIRSorter_Ga0164292_10000001-circular-cat_2	121808	42	151M	=	121874	217	TGTAGGACTTGGCAGCTTTCAAACTACCCATAAAAGAAAAACTACACTGGATGTGTAGCATTCTTTTGAACCGTTATAATAATATGTATAGGTGGTTAACCTTGGTCATACTTCTCGTTAAGGAAAGAAAGAGTCTCCTATTTCTTCACAT	BBABBFGGEGGFGGGGGGGGGGGGGGGGGGGGGGGGGGGGBGGGG>DGGGGGCGGGGGGGGGGGGGGFGGDGGFCGGEGGGGGGGGGGGGCGGGGGGGGGGGGGFGGGGGFGGEGGBGGGGFCGBGBGEGEBGGDGGGGGGGD=GGGGE6C	AS:i:0	XN:i:0	XM:i:0	XO:i:0	XG:i:0	NM:i:0	MD:Z:151	YS:i:0	YT:Z:CP
HISEQ09:337:CA3UFANXX:7:1115:6064:83290	147	VIRSorter_Ga0164292_10000001-circular-cat_2	121874	42	151M	=	121808	-217	TGAACCGTTATAATAATATGTATAGGTGGTTAACCTTGGTCATACTTCTCGTTAAGGAAAGAAAGAGTCTCCTATTTCTTCACATGGATCACACCACATACCGTAACGATCTACGGGTGTAGTGTGACACTTGTGGCATTTTGCAATGCAG	GGGGG>@EGEDBGGGGGGGGGGGGGGGGGGFGGGGEGGEGGGGDGGCGF<GGGGGGGGGGGGGGGGGGGGGGGGGEGECGFF>GGGGGGGGGGGGGFGGGDGGGGGGGGFEGGGGGGGGGGFGGGGGEGGGGGGGGGEEGGGGCDC@BBBB	AS:i:0	XN:i:0	XM:i:0	XO:i:0	XG:i:0	NM:i:0	MD:Z:151	YS:i:0	YT:Z:CP
HISEQ09:337:CA3UFANXX:7:1115:3404:83716	83	VIRSorter_Ga0164292_10000001-circular-cat_2	94438	42	151M	=	94365	-224	GCGCTACGAGGAATCATATATTCAGTAGATCCATTGCACTTTAATGTATAATAAGAAACATTTTTAAAGTTTACATATGGATCTCTATAATAAATTTGAACATAGGTTTTAAATTTACCATCAACTTCATGTAAGTTGGGTGTAGATACTC	GGEGGGG@@BFCCEGGGGGGGGGGGGF@EGFGGGGGGGGGGGGFEGGGGGGGGGFGGGGGGEGGGGGDGGFGGGGGGGFGEEGGDGGGE1GGGGGGGGGGGGGEGGGGGGGGGGGGGGGGGGGGGGGGGGGGGGGGGGGGGEGFGGCBBAB	AS:i:0	XN:i:0	XM:i:0	XO:i:0	XG:i:0	NM:i:0	MD:Z:151	YS:i:0	YT:Z:CP
HISEQ09:337:CA3UFANXX:7:1115:3404:83716	163	VIRSorter_Ga0164292_10000001-circular-cat_2	94365	42	151M	=	94438	224	TACGGATCTCATAGCACAGTATGAAATATTCTTAGCTGGAACTTTTAATCTATAAACGTTCCATCCATAAGAAGCGCTACGAGGAATCATATATTCAGTAGATCCATTGCACTTTAATGTATAATAAGAAACATTTTTAAAGTTTACATAT	ABBBBGBGGGGEGGGGGGGGGGGGGGGGGGGGCGGGGGGGGEGDF>DEGGGGGEDFGGGGGGGGGGGGGGGGGGGGGGGGGGDGGGGGGGEGGGGGGGGGGCCGGGGGGGGGGGGGFGGGGGGGGGE@@DF8FGGGGGEG0FGGGGGGGGG	AS:i:0	XN:i:0	XM:i:0	XO:i:0	XG:i:0	NM:i:0	MD:Z:151	YS:i:0	YT:Z:CP
HISEQ09:337:CA3UFANXX:7:1115:19055:84199	83	VIRSorter_Ga0164292_10000001-circular-cat_2	15430	42	151M	=	15335	-246	GTTTGTTCTAGCGTAGAAATATATTTAACCAAGGTTGAGCCAGACTATGTCAGTACTGATACAAACCAATCCCTAAAATATACCTATGGCTTTACAATAGATGAACTAGTTATATCATCGCCATATTATGATTCTTCCGCTATATATGTTA	DGGGBGEGBGDGEGGGGGFF=GGDGGGGGGGCF<FGFGGFGGGGGGGGGGGGGGGGEGGGGGGGGEGGGGFGGGEGGGGGGFGGGGGFGGGGGGGFGGGEGCGCGGGGGGGGGEGGGGGGFGGGGGEGGDDGDGGGGGGGGGGGFGCCCBB	AS:i:0	XN:i:0	XM:i:0	XO:i:0	XG:i:0	NM:i:0	MD:Z:151	YS:i:0	YT:Z:CP
HISEQ09:337:CA3UFANXX:7:1115:19055:84199	163	VIRSorter_Ga0164292_10000001-circular-cat_2	15335	42	151M	=	15430	246	TCTTAGTGGACAGTGCAGATAGGGCAAAGTCTGTTTTTGCTAGCAAGTCTGGATCATCTGACTACGATGTTTTTTCTTTTCATTTTGATCCAAAAGTTTGTTCTAGCGTAGAAATATATTTAACCAAGGTTGAGCCAGACTATGTCAGTAC	BBBBBGGGFGGGGGGGGGGGGGGGGGGGGGGGFFFGGGGGGGGGGGGGGGGGGEGGGGGGGGGGGG>FGGGG@FGGGGGCGGGGGGGFGGGEGGGGFGGEGEGGGFGGGGGG>GGEGG=FGG=GEDGGGGE=EFGFGGEGGGGGGBGGGED	AS:i:0	XN:i:0	XM:i:0	XO:i:0	XG:i:0	NM:i:0	MD:Z:151	YS:i:0	YT:Z:CP
HISEQ09:337:CA3UFANXX:7:1115:7257:84749	99	VIRSorter_Ga0164292_10000001-circular-cat_2	12039	42	122M	=	12176	288	ATAAGGAATCTTATGGCTCAATTATCAACAGACACATTAGCTTATGCTCAGGTAATAAATAGTGTACAAACCTTTATAGCCAACTATGTAGAGAATAAAAACGTTTCTCCAAAAGATTTTGA	:<3:<@?1E=EFEFEGFG1=EEF1E11E=C?>0>1?>F1?1>C=>FEF1=>E==1E@FEF@EFFG1>11=<0?FFFGEB=11<0E1>CG:E=>1>E>:F@1E<CFG0><>F0;F>:;FGGG:	AS:i:0	XN:i:0	XM:i:0	XO:i:0	XG:i:0	NM:i:0	MD:Z:122	YS:i:0	YT:Z:CP
HISEQ09:337:CA3UFANXX:7:1115:7257:84749	147	VIRSorter_Ga0164292_10000001-circular-cat_2	12176	42	151M	=	12039	-288	GCTCATATCAACTATAAGAAAATCAATTACTGGTCCAATATCTAAACTGGACTTAATCAATAAAGGAGAAATACCATCTTCACTAAGGTTTAATGAGTTTACTAAAAAGATAACCGATGATATCAATATCATCAATCATCAGTTTGACTCT	0C<DD8FCGFD<;=0GF8GFF=8CC?00<=00;:EGF?0=0E;DF;>=1:F>=:C?1FF>1GF>1=>>GFE:GGFE:>:1GGE>E=1@BFCE<::>=:=1F?EE1GCDFF=B=C?>E>>F==<EGC1@;E==FGE@E?;EGGF@;==<<<=	AS:i:0	XN:i:0	XM:i:0	XO:i:0	XG:i:0	NM:i:0	MD:Z:151	YS:i:0	YT:Z:CP
HISEQ09:337:CA3UFANXX:7:1115:13224:85253	83	VIRSorter_Ga0164292_10000001-circular-cat_2	205784	42	151M	=	205663	-272	GAGAACTTCCCATGGATAAGAAACGATACATAAAATGCCCGACCTATACTTTGATCTATCAGGAGATATAAAGCTAACTGGAAACAATGATTTGGCAGTAGTTTCAGATTCTGGACAGAAAAATGTTCAACAAATATATATAAGATTGATG	0FF@C;8008808;;<00C0C0F80FGF>GF;0C@E//9>=::0GC:>11<1F>FF1>EE1=:1111GG@FD@>GFE11C:BFE11F@B:<=C>F1GGGGF1<1DGF:11B=1>GEGD>GGGGGGGG@@B1GCECF1F>GGGGF>C<A?AA	AS:i:-3	XN:i:0	XM:i:1	XO:i:0	XG:i:0	NM:i:1	MD:Z:11C139	YS:i:0	YT:Z:CP
HISEQ09:337:CA3UFANXX:7:1115:13224:85253	163	VIRSorter_Ga0164292_10000001-circular-cat_2	205663	42	151M	=	205784	272	TGCTAAGACCAATTCTGATATTAATGTTCGAATTTTAATTAAATATATTAAAAACGGATATTCTTTCAGTGAGGCTAAAAATAAGGTTGATTCAGAAGATGGATCGATCAGTGACAACCTAGAGAACTTCCCCTGGATAAGAAACGATACA	BAA@ACFGBGGGGG>D@@BBD@FDBFGFGGC11EC@GD:FCGGGGFGGGGGGECDC</FGF1:FECD>D1FGGGE0EFCFFFGGGGGGGGGGGGGCEG>0C@@>FGGGBFGGBFEGGGGGE0F@GF000@@FEGE=FGE=G0888.CCCGB	AS:i:0	XN:i:0	XM:i:0	XO:i:0	XG:i:0	NM:i:0	MD:Z:151	YS:i:-3	YT:Z:CP
HISEQ09:337:CA3UFANXX:7:1115:1333:85516	83	VIRSorter_Ga0164292_10000001-circular-cat_2	202149	42	104M	=	202006	-247	ACAGAATACACAATTTATAGTAGATTAAAAACAAACTATTAAAGAAAATGTAAGAAAGAAATTTTACCAAGATCCAATAATGTTTATTAATTTTAACAAAATGT	ECB11>1=1FC1CB1F1:1>1=:=>0011:>1BCBB@FF<:=11DF@B11DDDF1E=11>:F>FGFE1=1<=11DF11FF1C1;1GGECC11D>D>@1CA?@BB	AS:i:-12	XN:i:0	XM:i:4	XO:i:0	XG:i:0	NM:i:4	MD:Z:26T0T3G41T30	YS:i:0	YT:Z:CP
HISEQ09:337:CA3UFANXX:7:1115:1333:85516	163	VIRSorter_Ga0164292_10000001-circular-cat_2	202006	42	79M	=	202149	247	ATACCTGCAAATTATACATCAGCATACAAGGCCGGAAGTTATGCCAACGCTGAAGATAGATATATGGCTACGGTTTTTT	?3:0:FE>FD11?1F1EFGG@;;=1E1>1CF0@C/9/<FF1E11:1E@/</F/=FCD1:11:1::BFE=FGBGGC>FFE	AS:i:0	XN:i:0	XM:i:0	XO:i:0	XG:i:0	NM:i:0	MD:Z:79	YS:i:-12	YT:Z:CP
HISEQ09:337:CA3UFANXX:7:1115:2910:85696	99	VIRSorter_Ga0164292_10000001-circular-cat_2	157665	42	151M	=	157832	317	TAATGTAGTAGAATTTACTAGCGCTGCTAGCGTAGCAGGTACAGTTCACAACGCAACAATAGGGGACGGAACAAACACTTCATATGTTGTTACCCACAACTTTGGTAGTAGAGACGTAAGTGTGACAATCAGAGAAGCAGCTGCTCCATAT	CCCCCGGGGGGGGGGGGGGGGGGGGGGGGGGGGGGFFGGGGGGGGGEFGGGFCGGGGGGGGGGFGGGGGGGGGGGGGGDCG>GGGGGGGGGGGGGGGGGGGGGGGGGGGGGGGGGGEG@GGGGGGGGGGGGGGGGGGBGGGGGGEGGGGGG	AS:i:0	XN:i:0	XM:i:0	XO:i:0	XG:i:0	NM:i:0	MD:Z:151	YS:i:0	YT:Z:CP
HISEQ09:337:CA3UFANXX:7:1115:2910:85696	147	VIRSorter_Ga0164292_10000001-circular-cat_2	157832	42	150M	=	157665	-317	CATGGGAAGCCACATCAAGTAATGCTGTTACTATTTTATTCGATTCACCTCCTTCTTCTAATTCTGTTAGGGTGTCTGTTTATGTGGCCGTATCAGGCCTTGAGCAGGGCCCTACCGGTCCTACAGGGCCGACTGGTCCCACAGGGCCTA	BGGGGGGGGGGGEGBGGGGGGEGEGDGGGC@GGGGGGGEGGGG@@8=C0FGGGGGGGGGGGGFGGGGGGGGGGFEFGGGGGGGGGGGGGGGGGGGGGGGGGGGGGGGGGGEGGDGGGGGGGGGGGEGGGGGGGGGGGDGGGEGGGGBABA	AS:i:0	XN:i:0	XM:i:0	XO:i:0	XG:i:0	NM:i:0	MD:Z:150	YS:i:0	YT:Z:CP
HISEQ09:337:CA3UFANXX:7:1115:10723:86097	83	VIRSorter_Ga0164292_10000001-circular-cat_2	106233	42	151M	=	106089	-295	GTATTAAAAACCTCAAAGGTGTATAAAATAGGAGGTTTAACAAAAAATACGATTTAGAAGACAATTCCCTTAGCTTCGCACAAGGCTGGAAGAGAATGAGACATGTTACTAAAAGCTTGAGACAGAGTGTCAAATCCTTCAGTTAAAGATC	##GBED88GC0@FC@FC0F0@EF@@CFGFFDGD;;0FGGFC/F0:GBDGBGGGGFF:1CGDEGGG@:FFEGECE<//EDGB::@:B@EBGGGF>GGGGGEGGGGDGFF1FF>FGGGGF>CBGGFF1F1BFEFCCEGEGFDFGGGGFBA<3:	AS:i:-5	XN:i:0	XM:i:1	XO:i:0	XG:i:0	NM:i:1	MD:Z:95C55	YS:i:0	YT:Z:CP
HISEQ09:337:CA3UFANXX:7:1115:10723:86097	163	VIRSorter_Ga0164292_10000001-circular-cat_2	106089	42	151M	=	106233	295	CTTGGCATTTTGGTACTCCTCTATGAGGTTGTTGATGTTAATAAGATATATAAAGATATATAGCTACAGGTGTTAAATGTAGATGATATCAGAAATATCTAAAGTTTTTCAGATACCATCATTACAAGTCATATATATTATATAGTATTAA	:@B00;EFGFEGBGGGD>11=11<D111<<1=CF1ECGG11=1E:1B11:BG1111=1E1:111<B:FG1=F1=FDCF@CGEBC11F@FC<11=F:FBGGC0FDB0FFG>@00=FCCD::ECGE0CFE00EFF>800;0<FG>00<CF00:	AS:i:0	XN:i:0	XM:i:0	XO:i:0	XG:i:0	NM:i:0	MD:Z:151	YS:i:-5	YT:Z:CP
HISEQ09:337:CA3UFANXX:7:1115:10133:86308	99	VIRSorter_Ga0164292_10000001-circular-cat_2	209215	42	151M	=	209336	272	GAAAATGTAACTGTTTTATTTTTACGAAATGTAAATAGATATAATAAATTTGAGATAACATTTGATTCAGAAACAGATCTGTCTGATTCAAAATTCCTTTTATTGGTTCAAATAAATATAGCAGAGACCATAAGTCCAGTTATAACAGACA	CBCCBGGGGGEGGFGGGGGGGGGGGGBGBGFFGGGGCGEGG@GEGGGEGGGCC0FFFGEEGGGGGGGGGGGGGGGBFGFGGDG@GCGF1<EFGGGG>GGGGEEEGGCGFGGFGGGFGGGG@>FDBGGG0;8;C0080<FGECF8@;8@=00	AS:i:-3	XN:i:0	XM:i:1	XO:i:0	XG:i:0	NM:i:1	MD:Z:150C0	YS:i:0	YT:Z:CP
HISEQ09:337:CA3UFANXX:7:1115:10133:86308	147	VIRSorter_Ga0164292_10000001-circular-cat_2	209336	42	151M	=	209215	-272	CAGAGACCATAAGTCCAGTTATAACAGACCACACTAGAAGTATGTTATCCAGGTTCCCTGGATGGACAAAGATATATCAAGACTCCTTAGAGAAGTCTACTCCATTGTTGGCTCTTCCGGAGTCAAATGCTGGAAAGTTCTTAAACGCCGT	EGBEGGDEGDGBEGEGGGGDGGGGGGCEGGGGFGGGGCGGGGGGGGGGGGGGGGGGGEGGGGGC>GGGGGGGGGGGGGG>GFGGGGGGGGGGGGGGGGGGGGGGGGGGGGGGGGGGGGGGEGGGGGGGGGGGGGGGGGGGGGGGGFCCCCC	AS:i:0	XN:i:0	XM:i:0	XO:i:0	XG:i:0	NM:i:0	MD:Z:151	YS:i:-3	YT:Z:CP
HISEQ09:337:CA3UFANXX:7:1115:12115:86355	99	VIRSorter_Ga0164292_10000001-circular-cat_2	190077	42	49M	=	190385	392	CTTTCTGCAAATCTGCAAAAAAAAGTTGGTTACGAGACTAGGAACCTTC	BBBABGDGGC1@1;FGGG;@FEC>GGE:C<EG1F0/9/EFG111?F@<:	AS:i:0	XN:i:0	XM:i:0	XO:i:0	XG:i:0	NM:i:0	MD:Z:49	YS:i:0	YT:Z:CP
HISEQ09:337:CA3UFANXX:7:1115:12115:86355	147	VIRSorter_Ga0164292_10000001-circular-cat_2	190385	42	84M	=	190077	-392	TTTATCTAAAATGACCTTGGATGAAGCTTTGGCTTTTATCGATGCTTCTAGGAATATAAGAAGAGGAAAAGGTGTAGCAAAGAG	FEGEGG@GFDFF110C=1B>GGGBB1DF:E1DB1B90GGDDD:F11:1BE1GEFCE1BBBCCFB1F1;1C>FCGGGF1F1=AA<	AS:i:0	XN:i:0	XM:i:0	XO:i:0	XG:i:0	NM:i:0	MD:Z:84	YS:i:0	YT:Z:CP
HISEQ09:337:CA3UFANXX:7:1115:5034:86629	83	VIRSorter_Ga0164292_10000001-circular-cat_2	172669	42	151M	=	172610	-210	AATAGATAGAGGTTTAACTAAGACTAAAATACCAGCCGCTTTTTCTATTCATGGAGCAGATCTAAACGCTGCACAAGTAAAAAGACTTCAAGACATAGGAATTAACACTGTGGTTAGAGGACAAAGATCTAGAAGGGCAGCAATCTTTGAC	GGGGGGGGGEGGGGEGG=GGGGGEGGGGGGGGGGGGCGFCGGGGGGGGGGGGGGGGGGGGGGGGGGGGGGGGGGGGGGGGGGGGGGGGGGGGGGGGGGGGGGGGGGGGGGGGGGGGGGGGGGGGGGGGGGGGGGGGGGGGGGGGGGCCCCC	AS:i:0	XN:i:0	XM:i:0	XO:i:0	XG:i:0	NM:i:0	MD:Z:151	YS:i:0	YT:Z:CP
HISEQ09:337:CA3UFANXX:7:1115:5034:86629	163	VIRSorter_Ga0164292_10000001-circular-cat_2	172610	42	151M	=	172669	210	CAGGTAAGTTATTCCGGTTCACCAGCTGCCGCAGTAGCTGGAATGATATCGTCTACTAGAATAGATAGAGGTTTAACTAAGACTAAAATACCAGCCGCTTTTTCTATTCATGGAGCAGATCTAAACGCTGCACAAGTAAAAAGACTTCAAG	BBCCCGGGGGGGGGGGGGGGGGGGGGGGGGGGGGGGGGGGGGGGGGGGGGGGGGGGGGGGGGGGGGGGGGGFGGGGGGGGGGGGGGGGGGGGGGGGGGGGGGGGGGGGGGGGEGGGGGGGGGGGGGGGGGGGGG@EGGGGGGGGGEGGGGD	AS:i:0	XN:i:0	XM:i:0	XO:i:0	XG:i:0	NM:i:0	MD:Z:151	YS:i:0	YT:Z:CP
HISEQ09:337:CA3UFANXX:7:1115:7428:86882	83	VIRSorter_Ga0164292_10000001-circular-cat_2	159785	42	151M	=	159678	-258	TAAAATTTTTTCTAGATCTTGTCTGTCTAAAATATCTTTAAAAATATGAATCTTATCCATTTTATCTCAATTCTGTAATAGTATAAAAAGATGGAGTTGTGTATCTTTCTCCAGAGATAACTGGTTTAACTCCGTGCAAATAGTTAACATC	BGGGDCGGGC8CDF0F0<@GGGGGEEFCGGGFCE;FE0GGGGFE=?E=GF=FFDGGGGGDFGFGFFFGFF<CFGGGGFEFEFGGGGGGGEFGFGGGGGGGFEF=FF==FFGGGGGCF1GFFGGGGFGGGDCGECECGGGGGGGGFGCBBAB	AS:i:0	XN:i:0	XM:i:0	XO:i:0	XG:i:0	NM:i:0	MD:Z:151	YS:i:0	YT:Z:CP
HISEQ09:337:CA3UFANXX:7:1115:7428:86882	163	VIRSorter_Ga0164292_10000001-circular-cat_2	159678	42	151M	=	159785	258	TACTTACTCAAGAGTGTAGGTAAATCTGGACGGCCATTGCCAGCATAAACTCCAAATGGAGAATATCCAGATTCATCAATTGTAACTGGCGTATCATTTAAGTATATTAAAATTTTTTCTAGATCTTGTCTGTCTAAAATATCTTTAAAAA	BBBBBGGGGDG@@EFGGFGGG;>=>1EFGCECG=<CFGGECFE=FC=?FCEFEFGGGGG=E?=F@FF11>:EG@FE=F>FGGG:>:EFGEEGEFDGGGGEFEFCF;FGCGFGFGGGGGCD<F8FDFFGG0FGG=FD0;F<8C8DGGCGEG#	AS:i:0	XN:i:0	XM:i:0	XO:i:0	XG:i:0	NM:i:0	MD:Z:151	YS:i:0	YT:Z:CP
HISEQ09:337:CA3UFANXX:7:1115:14305:86762	99	VIRSorter_Ga0164292_10000001-circular-cat_2	160002	42	151M	=	160076	225	CTCCCCACCTTTAAAGTTATCATTGTAATAAAATAATGAATTTATATCATAAGTTGGAAAAGGATTTGGTTTACCGTCATTAGTCTGTTTGTCCGCATGCGGTTTTTGTTCCATGCCCGGACGCCATTTGATTATTACTGGAGGCCTATTA	BC@BC>G>FDB@GCFDGGGGGGGGGGGGEGGGGGGGGGGGGCFGEGGGGGGGGGGCGGGGGFGGGDDFGGGGGG1E0BFG>FDDFDEEFFGGGGFG@GGG@G/CFGGGGGGEGGGGGGGFGGGGGGGGGGBDGGGGGGGGGGGGGEGGEGD	AS:i:0	XN:i:0	XM:i:0	XO:i:0	XG:i:0	NM:i:0	MD:Z:151	YS:i:0	YT:Z:CP
HISEQ09:337:CA3UFANXX:7:1115:14305:86762	147	VIRSorter_Ga0164292_10000001-circular-cat_2	160076	42	151M	=	160002	-225	CGTCATTAGTCTGTTTGTCCGCATGCGGTTTTTGTTCCATGCCCGGACGCCATTTGATTATTACTGGAGGCCTATTAGATAGTCCAACTTTAAAAGATTGCTCTAAAAATTGTTTCATTTTTTTAATATATTTATCGATAATATTATAAAC	>GD=G@GGGGEGGGGGGGGCGGGGGAGGGGGGGGF@EGF<GGDGGGGGGGGGFGGGGGGGGGGGGFGGEGGGGGGGGF:C@@1F1FFCGGGBGGEGGC1?1BB0GCGGGBGGGGGCGGGGGGGGGGGG>GGGGGEGGGGGFGFGGGBCCCB	AS:i:0	XN:i:0	XM:i:0	XO:i:0	XG:i:0	NM:i:0	MD:Z:151	YS:i:0	YT:Z:CP
HISEQ09:337:CA3UFANXX:7:1115:14395:87330	83	VIRSorter_Ga0164292_10000001-circular-cat_2	129766	42	151M	=	129586	-331	AGACCGATCTCTCCGGTCCTAATAAGCTTGTCTACAATCTCTAAACCTTGCTCGCCGTAATCGGGTTGAGCTAAAAGTAATTCATCCAGATCTACGCCAACTGCTTGCATGTAAATTGGATCAAGAGCATGCTCTGCATCTACGTATGCAC	GGGGGGGEGGGG>DGBGGDGGGB@BGGGGGGGGGGGGGGGGFC88GGGGGGGGFGGGGBGGGGGGGGGGGGGGGGGGGGGFGGG>CFGGGGG@GGGGGGDGGGGFGGGGGGGG>CGG@GGGGGDGGGGGGBGGGGGGGGGGGGGGFBBBBB	AS:i:0	XN:i:0	XM:i:0	XO:i:0	XG:i:0	NM:i:0	MD:Z:151	YS:i:-2	YT:Z:CP
HISEQ09:337:CA3UFANXX:7:1115:14395:87330	163	VIRSorter_Ga0164292_10000001-circular-cat_2	129586	42	151M	=	129766	331	CCAATCTTACTTCTTAATTGGTTAATGAATATAATAAGAGTTTTGTGTTCATTAGCTAGTCCGACAAGCTTACGCAATGCTTTTGACATCATGCGTGCCTGCAAGCCCATCTGGTTTGCCTCCATGTCGCCCTCAAGCTCCGCCTTAGGGT	CCCCBGGGGEGGECGG>FGFGGGGGEGGGGGGG>1CEEG:>FEGDDGGGC@FGG>FGDGCGGG<CG<DGGGC@DGG@GEFFGGE@>1CFE>DEGGGGBGFFBBDGGGGBGGEGG0BG<F8CEB=FGDDDGFB8DGGGG//86.CC>GGGE#	AS:i:-2	XN:i:0	XM:i:1	XO:i:0	XG:i:0	NM:i:1	MD:Z:150A0	YS:i:0	YT:Z:CP
HISEQ09:337:CA3UFANXX:7:1115:2816:88109	83	VIRSorter_Ga0164292_10000001-circular-cat_2	58701	42	151M	=	58668	-184	AAGGTTTGGTTGAGGCCAATGCCCAATTTTTATAATAGAATTAAAGCACGTAAATTTAGCACAGTATCTGATACAGCCGTAGAAATATCAGCCTATAACAGTGCTACTCCAAACTTTACAATAGATGCTGGCGGTAAATTAAACTGGTCTT	GGGGGGGGGGGGGGF=EGGGGGGGGBGGGGGGGGGGGGGGGGGGGGFGGGGGGGGGGGGGGGGGGGGGGGGGGGGGGGGGGGGGGGGGGGGGGGGGGGGGGGGGGGGGGGGGGGGGGGGGGGGGGGGGGGGGGGFGGGGFFCFGGGCCCCC	AS:i:0	XN:i:0	XM:i:0	XO:i:0	XG:i:0	NM:i:0	MD:Z:151	YS:i:0	YT:Z:CP
HISEQ09:337:CA3UFANXX:7:1115:2816:88109	163	VIRSorter_Ga0164292_10000001-circular-cat_2	58668	42	151M	=	58701	184	TGATTAATCTCGAGGGGTTAATTTCAATTTAGAAAGGTTTGGTTGAGGCCAATGCCCAATTTTTATAATAGAATTAAAGCACGTAAATTTAGCACAGTATCTGATACAGCCGTAGAAATATCAGCCTATAACAGTGCTACTCCAAACTTTA	BBBBAFGGGGGGGGGGGGGGGGGGGGGGGGFGGGGGGEGGGGGGGGGGGGGGGGGGGGGGGGGGGGGGGGGGGGGGGGGGGGGGGGGGGGGGGGGGGGGGGGGGGGGGGGGGGGGGGGGGGGGEGGFGGGGGGGGGGGEGDGGGGGGGGGG	AS:i:0	XN:i:0	XM:i:0	XO:i:0	XG:i:0	NM:i:0	MD:Z:151	YS:i:0	YT:Z:CP
HISEQ09:337:CA3UFANXX:7:1115:15742:88010	99	VIRSorter_Ga0164292_10000001-circular-cat_2	121493	42	151M	=	121713	371	CTTTGCGGGCAGTGCCCAGAGAGATGTAGTAGTCCAGTTTGTCTGAGCAGAACCAGCAGTAGCCCTCGTTGTGACCACTTGTGTCCCACTCAGTGCTTCCGCACGCTTTGCACGGTGAGCATTCCTGAACTTCTTCTTCCTTGACACTCTT	BABABGGGGGGGGGGGGGGGGGGGGGGGGGGGGGGGGGGGGGGGGGGGGGGGGGGGEGGGGGGDGGGGGGGGGGGGEGFGGGGGGGEGGGGGGGGGGGGGGGGGGGGGGGGGG.DGGGGGGGGGGGGGGGGGGGGGGGEGGGBGGGGGGGG	AS:i:0	XN:i:0	XM:i:0	XO:i:0	XG:i:0	NM:i:0	MD:Z:151	YS:i:0	YT:Z:CP
HISEQ09:337:CA3UFANXX:7:1115:15742:88010	147	VIRSorter_Ga0164292_10000001-circular-cat_2	121713	42	151M	=	121493	-371	CACCAGATTGGAGACGAAGATCGCCACCAGACTGAGAATCAAGAAAAGATCTGCCATAACAGATTCCTCCTTTTTTTGTGCCCACACCCCAATGGTGTAGGACTTGGCAGCTTTCAAACTACCCATAAAAGAAAAACTACACTGGATGTGT	GGGGGGBEGGGGGGGGGGGC8.E<BEBD=GGGGGGGGGGGGGGGGFGGGGGGGGGGGGGGGGGGGGGF//G>GF>GGF>EFGGCEBFGF>FGGGFCCGGGGGGGGGGGGGGGGGGGGGFGGGGGGGGGGGGGGGGGEGGGF>CGF1BBBBB	AS:i:0	XN:i:0	XM:i:0	XO:i:0	XG:i:0	NM:i:0	MD:Z:151	YS:i:0	YT:Z:CP
HISEQ09:337:CA3UFANXX:7:1115:3898:88729	99	VIRSorter_Ga0164292_10000001-circular-cat_2	182150	42	151M	=	182224	225	AGAACTTTATCTTTGCAAGAGATTACGCCTGGTTCGGAAACAGAAGCACCTAGATTTGGTGTAGTCGATCAAGCAGGAAATGTAGTACACGATCATAAATCAGTCCTTAATGCTTATGAATCATTCAGGAGAAGAACTCAAAGTTACGGAA	BB@ABGBCGGGGGGGGGGGGGGGFGGGG>FFG<CGGBGGGGGG>>>:C1=<1:FD>CCC=0F@FGGGDGGBGFDDGGGBCDFFGGFECGGG/0FB9E9CFGGGGGFGGGCDFD0;0;8F=DGCFECD8D@GGDEGGGGGEGGGGGGGG>.C	AS:i:0	XN:i:0	XM:i:0	XO:i:0	XG:i:0	NM:i:0	MD:Z:151	YS:i:0	YT:Z:CP
HISEQ09:337:CA3UFANXX:7:1115:3898:88729	147	VIRSorter_Ga0164292_10000001-circular-cat_2	182224	42	151M	=	182150	-225	AGGAAATGTAGTACACGATCATAAATCAGTCCTTAATGCTTATGAATCATTCAGGAGAAGAACTCAAAGTTACGGAACACCAAAAGCTGTTATAAAAGAATTTGAAAGAAAAAATTCAGGATTCTTAATCAACAATATAGATGGAACAGAC	=0GGGGG=FCC0FGGF0800C0F=00D80F0E00GF0BB0BF0FF:00=00@F0>GGGGEGGEFGGGGF/0DFCEGF=DGGGGGGGF:1GGGC:1C1CGGECGFF@GGCFBF:>F1BFFDF:1E=1E1FFEGEF>FC1DCGGDFC?A03A<	AS:i:0	XN:i:0	XM:i:0	XO:i:0	XG:i:0	NM:i:0	MD:Z:151	YS:i:0	YT:Z:CP
HISEQ09:337:CA3UFANXX:7:1115:4473:88821	99	VIRSorter_Ga0164292_10000001-circular-cat_2	140781	42	151M	=	140873	243	TGTACGCAATGCTTCAGAAAACTGCAGAAGATCAACCAGATAAAGTTCTTATTGGAGCTTCAACTCCAACTGGTAGAAGAGAACGCTTTTGGGAATGGTGTAGATCAGAAAGATTTAAAGAGTTTTGGTTTCCATCATATTGCAACCCATA	CCCCCGGGGGGGGGGGGGGGGGGGGGGGGGGGGGGGGGGGGGGGGGGGGGGGGGGGGGGGGGGGGGGGGGGGGGGGGGGGGGGGGGGGGGGGGGGGGGGGGGGGGGGGGGGGGGGGGGGGGGGGGGGGGGGGGGGGGGGGGGGGGGGGGGG	AS:i:0	XN:i:0	XM:i:0	XO:i:0	XG:i:0	NM:i:0	MD:Z:151	YS:i:0	YT:Z:CP
HISEQ09:337:CA3UFANXX:7:1115:4473:88821	147	VIRSorter_Ga0164292_10000001-circular-cat_2	140873	42	151M	=	140781	-243	GAATGGTGTAGATCAGAAAGATTTAAAGAGTTTTGGTTTCCATCATATTGCAACCCATATTTTGCTAAAGAACAAGAAGATGAATTTAGAGAACAGTATTCTGAAATAGGATACAGGCATGAAATTGAAGCAGACTGGGGTGAAGACGCAG	CGGGGGGGGGGCGFGGGGGGGGFGGGGGGGGGEGGGGGGGGGGGGGGGGGGGGGGGGGGGGGGGGGGGGGGGGFGGGGGGGGGGFGGGGGGGGGGGGGGGGGGGGGGGGGGGGGGGGGGGGGGGGGGEGGGGGGGGGGGGGGGGGGCCCBC	AS:i:0	XN:i:0	XM:i:0	XO:i:0	XG:i:0	NM:i:0	MD:Z:151	YS:i:0	YT:Z:CP
HISEQ09:337:CA3UFANXX:7:1115:17423:88993	99	VIRSorter_Ga0164292_10000001-circular-cat_2	189324	42	151M	=	189345	172	TGATTCCAAGTCAACTTGGAAGTTTTGGCCAAGGATCTCTTAGAGCATTTTCTTCTGTTGGTTATATTAGAGGTAGACAAATAGCTGAGCAAGTTGCGCGCACAGGTTCAATCGATGTAAATGAATTATATGGATTACAAGAAGTGATGTT	CCCCCGGGGGGGGGGGGGGGGGGGGGGGGGGFGGGGGGGFGGGGGGGGGGGFGGGGGGGGGGGGGGGGGGGGGGGGGGGGGGGGGGGGGGGGGGGGGGGFGGGGGGGGGGGGGGGGGGGGGGGGGGFGGGGGGGGGGGGGGEGGGGGGGGG	AS:i:0	XN:i:0	XM:i:0	XO:i:0	XG:i:0	NM:i:0	MD:Z:151	YS:i:0	YT:Z:CP
HISEQ09:337:CA3UFANXX:7:1115:17423:88993	147	VIRSorter_Ga0164292_10000001-circular-cat_2	189345	42	151M	=	189324	-172	GTTTTGGCCAAGGATCTCTTAGAGCATTTTCTTCTGTTGGTTATATTAGAGGTAGACAAATAGCTGAGCAAGTTGCGCGCACAGGTTCAATCGATGTAAATGAATTATATGGATTACAAGAAGTGATGTTCGAAGGAGGGTTTGCAAGAGT	GGGGGGGGGGGGGGGGGGGGGGGGGGGGGGGGEGGGGGGGGGGGGGGGGGGGGGGGGGGGGGGGGGGGGGGGGGGGGGGFGGGGGGGGGGGGGGGGGGGGGGGFGGGGGGGGGGGEGGDGGGGGGGGGGGGGGGGGGGGGGGGGGG@CBCB	AS:i:0	XN:i:0	XM:i:0	XO:i:0	XG:i:0	NM:i:0	MD:Z:151	YS:i:0	YT:Z:CP
HISEQ09:337:CA3UFANXX:7:1115:9619:89048	99	VIRSorter_Ga0164292_10000001-circular-cat_2	129738	42	151M	=	129798	211	CAAAGAGGCAACTGAGTCTACTACTACCAGACCGATCTCTCCGGTCCTAATAAGCTTGTCTACAATCTCTAAACCTTGCTCGCCGTAATCGGGTTGAGCTAAAAGTAATTCATCCAGATCTACGCCAACTGCTTGCATGTAAATTGGATCA	CCCCCGGGGGGGGGGGGGGGGGGGGGGGGGGGGGGGGGGGGGGGGGGGGGGGGGGGGGGGGGGGGGGGGGGGGGGGGGGGGGGGGGGGGGGGGGGGGGGFGGGGGGGGGGGBGGGGGGEGGGGGGGGDGGGGGGGGGGGGGGGGGGGGGGD	AS:i:0	XN:i:0	XM:i:0	XO:i:0	XG:i:0	NM:i:0	MD:Z:151	YS:i:0	YT:Z:CP
HISEQ09:337:CA3UFANXX:7:1115:9619:89048	147	VIRSorter_Ga0164292_10000001-circular-cat_2	129798	42	151M	=	129738	-211	TACAATCTCTAAACCTTGCTCGCCGTAATCGGGTTGAGCTAAAAGTAATTCATCCAGATCTACGCCAACTGCTTGCATGTAAATTGGATCAAGAGCATGCTCTGCATCTACGTATGCACAACGAATACCAAGCTTCTGAGCTTGTGCAACT	CGGGGGGGEGGBCGGGAGGGGGGGGGGGGGGGGGGGGGGGGGGEGGFGGGGGGGGGGFGGGGGGGGGGGGGGGGGGGGGGGEGGGGGGGGGGGGGGGGGGDGFFGGGGGGGGGGGGGGGGGGGGGGGGGGGGGGGGGGGGGGGGEGBBABB	AS:i:0	XN:i:0	XM:i:0	XO:i:0	XG:i:0	NM:i:0	MD:Z:151	YS:i:0	YT:Z:CP
HISEQ09:337:CA3UFANXX:7:1115:3676:90199	99	VIRSorter_Ga0164292_10000001-circular-cat_2	85353	42	151M	=	85519	317	CGCAAATTGGTTCTTCATCGCTCATATGATGAATGTCTTCACAGCATGAGCAAACCCAATCGTTTTCATTATCTTCGTCTTGAGAAAATAAGTTTGGCTGGATTAAAACTGCAGAACCGTTTTTCTCTCTGTTAGCAACAGTAAAATCATA	CCCCCGGGGGGGGGGGGGGGGGGGGGGGGGGGGGGGGGFGGGGGGGGGGGGGGGGGGGGGGGGGGGGGGGGGGGGGGGGGGGEGGGGGGGGGGGGGGGGGGGGGGGGGGGGGGGGGGGGGGGGGGGGGGGGGGGGGGGGGGGGGGGGGGGG	AS:i:0	XN:i:0	XM:i:0	XO:i:0	XG:i:0	NM:i:0	MD:Z:151	YS:i:0	YT:Z:CP
HISEQ09:337:CA3UFANXX:7:1115:3676:90199	147	VIRSorter_Ga0164292_10000001-circular-cat_2	85519	42	151M	=	85353	-317	AGTATGAGTATAATTTACTGGAGAAGAAGCAAAAGCTTTTTTAAACATATCAGCAATGTTTAGATCGGTAAAAGATAAATCAGGACGAGATACAATATTATACATCTTAGGAATGTTAGTATCAGAATAGTATGCTTGGTAGTTACCTAAC	GGGGGGGGGGGGGGGGGGEGFGGGGGGGGGGGGGGGGGGGGGGGGGGGGGGGEGGGGGGGGGGGGGGGGGGGGGGGGGGGGGGGGGGGGGGGGGFGGGGGGGGGGGGGGGGGGGGGGGGGGGGGGGGGGGGGGGGGGGGGGGGGGGCCCCC	AS:i:0	XN:i:0	XM:i:0	XO:i:0	XG:i:0	NM:i:0	MD:Z:151	YS:i:0	YT:Z:CP
HISEQ09:337:CA3UFANXX:7:1115:16634:90380	99	VIRSorter_Ga0164292_10000001-circular-cat_2	72397	42	151M	=	72590	344	ATTGAAAAATTTACCAGGAGAAGAAGAAGTTATAAAGTTCTGATAAATAGTTTCAGGAATTTGGCGATAAAGCCAAACTGCTCTTGATCGAAAAATAACGATAAGATCTTTTGTCTCAGTATTCCAAGAAGCAGCGTGTAAAACGCTACTA	BCCBBGGGGGGGGGFGGGGGFGGGDG@FGGGGGGGGEGGGGGGGGGGGGFGGGGGGEGGCFFEGEGGGDGEGE>EGGDGDGGGGGGGGFGD@FGGGGFGDBDGBGGCGECGGGGGEGGGGDGGEGFGGGGGEGG=DDGGGGGGEAGDCDE#	AS:i:-5	XN:i:0	XM:i:1	XO:i:0	XG:i:0	NM:i:1	MD:Z:17A133	YS:i:0	YT:Z:CP
HISEQ09:337:CA3UFANXX:7:1115:16634:90380	147	VIRSorter_Ga0164292_10000001-circular-cat_2	72590	42	151M	=	72397	-344	GTATAATATGTGTAGCGCCTCCACTAGGAATCGAACCTAGAACGGGGGATTAGAAGTCCCATGTTATATCCATTTAACTACAGAGGCATTAGACAATTATATCACCGCTACGGGTATCCATAATTGCTATGAGTGTTAGAGTCTATAAATA	#@BGGGBGGGGGC:BGF.FF0DCCCCGCG@FDGGDEG@EGGFE/=GGGGFGGGGGF0>@@@GCGGGGF>CEGGGGGGGGGGGGGGGGGGGGGGGGGFGGGGBGGBEE<GFGGCGGGFCGGGGGGGGGFGGBGGGGGEGGGGGGEGGB@B@B	AS:i:0	XN:i:0	XM:i:0	XO:i:0	XG:i:0	NM:i:0	MD:Z:151	YS:i:-5	YT:Z:CP
HISEQ09:337:CA3UFANXX:7:1115:15727:91493	99	VIRSorter_Ga0164292_10000001-circular-cat_2	162983	42	151M	=	163183	351	TCAATTAGTAAAAATAGAGCTTGAAAAAGCTTTAATACTAAGATTGTCGGCATTGGGCATCGATCCAGAAGAGTTTGATGAAGAGAATTTCATCCCTGCTGAAAACAGCACAGCTCAAAAAGATATATATGATATAATTTTCAAGATAAAA	??:ABGGGCEGGCBGDEG>F>1@@CFFGGBF1FGG>BFBBGD:CGG:1/E/9ECFFC0EDCF:<F/=C1:@FB:FGG:FGGCGG11E@FGD0CCBFGGG>F0FCGB>@00ECF>FDFEDGGGEG0FF=FGG=GGGD8CG@@GG=D=E=/DC	AS:i:0	XN:i:0	XM:i:0	XO:i:0	XG:i:0	NM:i:0	MD:Z:151	YS:i:0	YT:Z:CP
HISEQ09:337:CA3UFANXX:7:1115:15727:91493	147	VIRSorter_Ga0164292_10000001-circular-cat_2	163183	42	151M	=	162983	-351	CAAATCAGCTCAAGAATATAATCCGTTAAACTACGCATGCTATGCAGTAACTAGCGTTAAGGAAGATTTTACTTTAAATACAGTTCATCCCAATGGTCTACAGCAGTACCTAGACTACGATGTATATGATATTGGAGATAAAACTTTAATA	#C/000GGEGF@;0;0C088CCGFDCF<0GCE//GGF0F:0FF:0G@CGF/FB/=1F1CE1F1<1E:1<:=1111F:1@GGDE::<@C<1111F=1FE1<11GGGC<:=1:1C<@GEE11>FDF1GCF;EGGCFBGFGGGDDF;;;:::3<	AS:i:0	XN:i:0	XM:i:0	XO:i:0	XG:i:0	NM:i:0	MD:Z:151	YS:i:0	YT:Z:CP
HISEQ09:337:CA3UFANXX:7:1115:1773:91788	83	VIRSorter_Ga0164292_10000001-circular-cat_2	187694	42	151M	=	187530	-315	GAGTACGGATTAAGTAGAACTGAACAATTTATGCAATCTGCAGATATTCCAGAAGATGTGTTAAAATCTCTACAAAAAGATGTGGAATTAGCAAAAGATGTTATGTTAGATCCACAAACAAGAATGTCACATCTTAGAAAAGCACGAGAAG	CGGGGGGDGGGGGGFGEGGGGGGGGGGGGECGFGGGGEGEEGGGGEGDGEGGGGGGGGGGGGGGGEGGGGGGGGGGGGGGGGGGGGGGGGGGGGGGGGGGGGGGGGGGGGGGGGGGGGGGGGGGGGGGGGGGGGGFFCFCGGGGGGCCCCC	AS:i:0	XN:i:0	XM:i:0	XO:i:0	XG:i:0	NM:i:0	MD:Z:151	YS:i:0	YT:Z:CP
HISEQ09:337:CA3UFANXX:7:1115:1773:91788	163	VIRSorter_Ga0164292_10000001-circular-cat_2	187530	42	151M	=	187694	315	ACACTTCAGCTGTAAAAAGAGAGGTTGGAACTAACTTTGCAAGAAATATAATGATTCAAGCAGGAGAAAGTTCAACAGAAGTATTTTCAGATCCATTAATGGCACTATACCATGGTGAGTACTTTAACCAGCCAGCAATGATCAGCTCTAT	CCCCCGGGGGGGGGGGGGGGGGGGGGGGGGGGGGGGGGGGGGGGGGGGGGGGGGGGGGGGGGGGGGGGGGGGGGGGGGGGGGGGGGGGGGGGGGGGGGGGGFGGGGGGGGGGGGGGGGGGGGGGGGGGGGGGGGGGGGGGGGGFGGGGGGG	AS:i:0	XN:i:0	XM:i:0	XO:i:0	XG:i:0	NM:i:0	MD:Z:151	YS:i:0	YT:Z:CP
HISEQ09:337:CA3UFANXX:7:1115:9398:92452	83	VIRSorter_Ga0164292_10000001-circular-cat_2	165057	42	151M	=	164998	-210	ATTATACCTATGACGCAAACTGCTGACACAGTAAAAATACTCGGCAAATGGAAACTTTCTGTAGACACTCCATTTGGAAAAGAACAATATTCTTTAAGCGTTGAGAGTATTGACGGAGAGCTAGCTGGTTTTGTATTCCACGAAAAAGGCA	EGGGGGGGGEGGDGGDGGGGGGCEGD=GGGGGGGGEGGEGGGGGGGFGGGDCGFGGGGGGGGGGGGGGGEGGG>GGGGGGGGGGGGGGGGGGGGGGGGGGGGGGGGGGGGGGGGGGGGGGGGGGGGGEGGGGFGGGGGGGGGGGGGCCCCC	AS:i:0	XN:i:0	XM:i:0	XO:i:0	XG:i:0	NM:i:0	MD:Z:151	YS:i:0	YT:Z:CP
HISEQ09:337:CA3UFANXX:7:1115:9398:92452	163	VIRSorter_Ga0164292_10000001-circular-cat_2	164998	42	151M	=	165057	210	CCACCAGAAGCTCTTTCTAGTGGTGGTTTTTTCTACGAGTAAAAATATTACATGCTATAATTATACCTATGACGCAAACTGCTGACACAGTAAAAATACTCGGCAAATGGAAACTTTCTGTAGACACTCCATTTGGAAAAGAACAATATTC	CCCCCGGGGGGGGGGGGGGGGGGEGGGGEGEGGGGGGGGGGGGGGGGEDGGGGCCFGGGGGGGGGGGGGGEGGGGGGGGGGGGEFGGGBGEGGGEGGGGGGGCGGGGGEGGGGGEGGGGGGGGGGGGGGGGGGGGGGGGGGGGGGGGGGB#	AS:i:0	XN:i:0	XM:i:0	XO:i:0	XG:i:0	NM:i:0	MD:Z:151	YS:i:0	YT:Z:CP
HISEQ09:337:CA3UFANXX:7:1115:2204:92829	99	VIRSorter_Ga0164292_10000001-circular-cat_2	14274	42	151M	=	14599	476	ATAGATTACTATATAAGCGTAGACGACGGATTAAAATGGATACAAGTATCTCCAATGAAAAAGAATTTTGTTGGCATACCAGAGATATTATCTTTTAATCAAAATCTAGATAATACTAATATGCTTCCTCAAATAGCTTATTATAATACTC	CCCCCGGGGGGGGGGGGGGGGGGGDGGGGGGGGGGFGGGGGGGGGFGGGGGGGGGGGGGGGGGGGGGGGGGGFGGGGGG0@FGGGGGGGGGGGGEGGGGGCGGGGGGGGGGGGGGGGGEGGGECGG0@GGEGGGG=CGGGGGGGGGGGGGG	AS:i:0	XN:i:0	XM:i:0	XO:i:0	XG:i:0	NM:i:0	MD:Z:151	YS:i:0	YT:Z:CP
HISEQ09:337:CA3UFANXX:7:1115:2204:92829	147	VIRSorter_Ga0164292_10000001-circular-cat_2	14599	42	151M	=	14274	-476	TATGCACTTGGTGAAGAGCCAAGTTACAATGATATATCAATTTTGTACGGTCAATACTTTGACAGAAACAGGACTGGACAACCAGTAAGTCTTAATTACGATGACTTAAATGCCTCTAACCTTATTGATCACGAAAAGTTAAACAGGATAA	GGGGGGGGGGGGGGGGGG@EGGGGFGGGGCCCGGGGGGGGGGGGGGGGEGGGGGGGGFGGGGGGGGGGGCCGGGGGGGGGGGFGGGGGGGGGGGGGGGGGGGGGGGGGGGGGGGGGGGGGGGGGGGGGGGGGGGGGGGGGGGGGGGCCBCC	AS:i:0	XN:i:0	XM:i:0	XO:i:0	XG:i:0	NM:i:0	MD:Z:151	YS:i:0	YT:Z:CP
HISEQ09:337:CA3UFANXX:7:1115:6780:92764	99	VIRSorter_Ga0164292_10000001-circular-cat_2	45696	42	151M	=	45849	304	TAGTGCAGAGGGGTAGAAAAGAAAACAAGGACGACCACAATGTGGTAGCTAACTTGCTTGTAAATGTAAAAGATGATATCATTCATTTACATCAAAAACTAGATCACTTAGATGATCAAGTTGATAAGGTCGACGATAAGATTGATGTACA	CCCBCGGGGGGGGGGGGGGGGGGGGGGGGGGGGGGGGGGGGGGGGGGGGGGGGGGGGGGGGGGGGGGGGGGGGGGGGGGGGGFGGGGGGGGGGGGGGGGGGGGGGGGGEGGGGGGEGGGGGGGDGGGGGGGGGGGGGGGEGGGGGGGGGGG	AS:i:0	XN:i:0	XM:i:0	XO:i:0	XG:i:0	NM:i:0	MD:Z:151	YS:i:0	YT:Z:CP
HISEQ09:337:CA3UFANXX:7:1115:6780:92764	147	VIRSorter_Ga0164292_10000001-circular-cat_2	45849	42	151M	=	45696	-304	TTAAATCTCATCGTGGAAAATAATACTAGTATTAAATCAAGGAGAAAATAAAATGGCAATGAAGAAAGCCTCAAAGAAAATGTCAAAAGGCGGAAGCGTTTCTGCTCCAGAGCCAAGCGTAAGCACGGGTCAGGCAAAGCAGGGCGTTCGC	EGGGGGGGGGGGGGGGGGGGGGGGGGGGGGGGGGGGGGGGGGGGGGGGGGGGGGGGGGGGGGGGGGGGGGGGGGGGGGGGGGGGGGGGGGGGGGGGGGGGGGGGGGGGGGGGGGGGGGGGGGGGGGGGGGGGGGGGGGGGGGGGGGCCCCC	AS:i:0	XN:i:0	XM:i:0	XO:i:0	XG:i:0	NM:i:0	MD:Z:151	YS:i:0	YT:Z:CP
HISEQ09:337:CA3UFANXX:7:1115:8063:92874	99	VIRSorter_Ga0164292_10000001-circular-cat_2	199141	42	151M	=	199326	336	TTATTAAGTAGTAAAACAGAAGACTTTTTGCAGGACTTTAATACAGTGGGTCGTTCAAAAGAATTTGAAACATTACTTGGTGCTGACTGGGTGAACCAGAATGCATCAAGAGGAAAAGCTGTAGATGTTGCAATTAATGAATATGTAAACC	BBBBC@FGFDFEGGG1@BGF=@F>CEG>CGGGGGDGGFGGFEGGGGDFBECGG>/0CFGGGGGGFGGG>FGFGGGGGG>FFGGGGGGCGGBFDGFG>FGGGGGGGGGGGGGGGGGCGGEGFGGGGDGDDFGGEEEEGEGGG=@@@@DGG@C	AS:i:0	XN:i:0	XM:i:0	XO:i:0	XG:i:0	NM:i:0	MD:Z:151	YS:i:0	YT:Z:CP
HISEQ09:337:CA3UFANXX:7:1115:8063:92874	147	VIRSorter_Ga0164292_10000001-circular-cat_2	199326	42	151M	=	199141	-336	AATAATTAATGAAGGAAAAGGTTTAACCGATGCTTTCAATGCGTTAATATACAAAAAAGTTGAAGGCATTAAATCAACCGTAAGGCAGTATGTAAAGATGTATCTATATAGTCAAGCAAGCGTAAACGCAGCGCAAACTTCGACTACAACA	#DBGGD@@DD/E@=GGG@EEGGEGGGGGGGGBGGGEGGGGG?0GGGDGGDGGGGGGGGGGGCGEC0GGBGGFGGDGGBGG>GGFGGGGGGDGGFDGGGGGGGGGGGGCGGGGEGGF0FC9/<<<//E//>GGGGF1;BEDGGFFGGBBBBB	AS:i:0	XN:i:0	XM:i:0	XO:i:0	XG:i:0	NM:i:0	MD:Z:151	YS:i:0	YT:Z:CP
HISEQ09:337:CA3UFANXX:7:1115:4439:93217	99	VIRSorter_Ga0164292_10000001-circular-cat_2	73690	42	151M	=	73962	423	GATAAAACAGTATTTCCTATTGGACATATAATTTTAGGATTCATAATATGAATCTCATTATGAAGATATGGCAAACAGTTGTCTATATACTTTTGATCTACTTCTCTAGTAGGGCATCTTAACAGATATGTTAAACAAGCTTTATCGGAAG	CCCCCEGGGGGGGGGGGGGGGGGGGGGGGGGGGGGGGGGGEGGGGGGGGGGGGEGGGGGGGGGGEGGGGEGGGDEFGGGGGGGGGGGGGGGGGGGGGGGGEGGGGGGGGGGGGGGGGGGGGGGGEGGGGGGGGGGFGGFGGGGGGEGGFDA	AS:i:0	XN:i:0	XM:i:0	XO:i:0	XG:i:0	NM:i:0	MD:Z:151	YS:i:-5	YT:Z:CP
HISEQ09:337:CA3UFANXX:7:1115:4439:93217	147	VIRSorter_Ga0164292_10000001-circular-cat_2	73962	42	151M	=	73690	-423	AGAAGAGAATTGACACTTCCTACAATTGTGAGTAACCGTATGCAGGTCTGTAATCTTTAAAGAATTTTTTAAAGAATTAGAAGAAACTCTTGCCTCTTTGATAATGTCAGCAACATCTGCATTTGGCAATTTCTTATCAATTGCCGAGAAT	EGGGGGEGGGE=GGGGGGGGGGGFGGGGGEGGGGGGGGGGGGGGEGGGGGGGGGGGGGGGGGGGGGGGGGGGGGGGGGGGGGGGGGGGGGGGFGGGGEGGGGGGGGGGGGGGGGGGGFGFGGGGGGGGGGGEGGGGGGGGFGGGGGCCCCC	AS:i:-5	XN:i:0	XM:i:1	XO:i:0	XG:i:0	NM:i:1	MD:Z:132T18	YS:i:0	YT:Z:CP
HISEQ09:337:CA3UFANXX:7:1115:8063:93110	83	VIRSorter_Ga0164292_10000001-circular-cat_2	141546	42	151M	=	141356	-341	AAGATAATGAAATGTATATGCAATTAATATCTTATGTCGTATTAAGAACGACTCAGACTGGTAGACCAGTCTTTGAAGCTGGAGGATCAGCTCAGGACCACGCGCACGATGCACTGATATTAGCTCTTCTTTCTATAACTCAAAACTATGG	GGGGGGGGBGGGGEGGGGGGGGGGGGGGEGGGGGGGGGGGGGGGGGGGGGGGGGGGGGGGGGGGGGGGGGGGGGGGGGGGGGGGGGGGGGGGGGGGGGGGGGGGGGGGGGGGGGGGGGGGGGGGGGGGGGGGGGGGGGGGGGGGGGCCCCC	AS:i:0	XN:i:0	XM:i:0	XO:i:0	XG:i:0	NM:i:0	MD:Z:151	YS:i:0	YT:Z:CP
HISEQ09:337:CA3UFANXX:7:1115:8063:93110	163	VIRSorter_Ga0164292_10000001-circular-cat_2	141356	42	151M	=	141546	341	CTGTTGCATAAATACGGTGTTGAAAATCCACTTTCCGGATTAAAACAAAAAGTTAAAGGTATTGGATTTGGAGAGTCTATAGATTTAAGAGATCCATATACTAAGCAAGTTGTTAAAAAAGAAATCAAACCATACATGGTAGATAACTTAA	BBBBCGGGGGGGGGGGGGGGGGGGGGGGGGGGGGGGGGGGGGGGGGGGGGGGGGGGGFGGGGGGGGGGGGGGGGGGGGGGGGGGGGGGGGGGGGGGGGGGGGGGGGGGGGGGGGGGGGGGGGGGGGGGGGGGGGGGGGGGGGGGGGGGGGG	AS:i:0	XN:i:0	XM:i:0	XO:i:0	XG:i:0	NM:i:0	MD:Z:151	YS:i:0	YT:Z:CP
HISEQ09:337:CA3UFANXX:7:1115:5762:93611	99	VIRSorter_Ga0164292_10000001-circular-cat_2	166249	42	151M	=	166353	255	GGCATAAACGAAGATGGCTTCAGATATAGGCTAGAGGATGTTCCTGCAGCTCCTGTGCGATTGTTGCAACCTGTAAATTCAGAAACGCCTGAAAATGTAAAAGAATTTTTTATTTACTTAGAAGAACAAATATATAAATCATTAATAAAAT	BCBCBGGGGGGGGGGGGGGGGGGGGGGGGGGGGGGGGGGDFGGGGGGGGGGGGGGGGGGGGGGGGGGGGGGGGGGGGGGGGFGGGGGGGGGFGGGGG@GFGGGEEGGGGGGGGGGGGGGGFGGGGGGGGGGGGFGGGGGGGGGGGGGGDD6	AS:i:0	XN:i:0	XM:i:0	XO:i:0	XG:i:0	NM:i:0	MD:Z:151	YS:i:0	YT:Z:CP
HISEQ09:337:CA3UFANXX:7:1115:5762:93611	147	VIRSorter_Ga0164292_10000001-circular-cat_2	166353	42	151M	=	166249	-255	ATTTTTTATTTACTTAGAAGAACAAATATATAAATCATTAATAAAATATATAGATTTTTATCCACTTATGATAGGTAGTATTTGGTGGAAAAATAGAGGCCATATACTTAGATACGGAGATGGTGGCATCTTAGGCTGTCATGCAGACAAT	=GGGGFGGGGGG>GGGGCGGGF>GGGGGEGGDGEGGGGGGGGGGGGGGGGGGGGGGGGGGGGGGGGGGDEGGGGGGGGGGGGGGGGGGGGGGGGGGGGGGGGGGGGGGGGGGGGGGGGGGGGGGGGGGGGGGGGGGGGGGGGGGGGCCCCB	AS:i:0	XN:i:0	XM:i:0	XO:i:0	XG:i:0	NM:i:0	MD:Z:151	YS:i:0	YT:Z:CP
HISEQ09:337:CA3UFANXX:7:1115:19547:95229	99	VIRSorter_Ga0164292_10000001-circular-cat_2	108362	42	151M	=	108449	238	CGTAGGACAAATAATGACGGCTCGAATACCGCTTTTAAAACAAGGTTTAAATTGCGGCGATTCTCGCCTTATAGAAAAAAATAAAAAGGCATGTTATATACCACAGGGGATACATAACAATGCCTAATTAGATTTTTGTAGATACGGTTAA	CCCCCGGGGGGGGGGGGGGGGGGGGGGGGGGGGGGEGGGGGGGGGFGGGGGGGGGGGGGGGGGGGGGGGGGGFGGGGGGGGGGGGGGGGGGGGGGGGGGGEGEDGGGGGGGGEGGGGGGGG//@EGGGGGGGGGGGGGGGGGGGGGG<CCD	AS:i:0	XN:i:0	XM:i:0	XO:i:0	XG:i:0	NM:i:0	MD:Z:151	YS:i:0	YT:Z:CP
HISEQ09:337:CA3UFANXX:7:1115:19547:95229	147	VIRSorter_Ga0164292_10000001-circular-cat_2	108449	42	151M	=	108362	-238	GGCATGTTATATACCACAGGGGATACATAACAATGCCTAATTAGATTTTTGTAGATACGGTTAATTATTAGTCTCCAAAAGGAGAATGTTCTTTAACGAAGAGGACTCGATTGCGTTGAATTGCTTTATCGAGACAATCGTCACAGATGAT	GGGGGGGGGGGGGGGGGGGG@DGGGFGGGGGGGF0GGGGGGGGGEGGGGGGGGGGGGGGGGGGGGGGGGGGGGGFGGGGGGGGGGGGGGGGGFGGGGGGGGGGGGGGGGGGGGGGGGGGGGGGGGGGGGGGGGGGGGGGGGGGGGGCCCCC	AS:i:0	XN:i:0	XM:i:0	XO:i:0	XG:i:0	NM:i:0	MD:Z:151	YS:i:0	YT:Z:CP
HISEQ09:337:CA3UFANXX:7:1115:10897:95278	99	VIRSorter_Ga0164292_10000001-circular-cat_2	49768	42	151M	=	49900	283	TAACCTTGGAGGAATAGGTAAAGGTGGGCAAGAGTATAAGACCGTCAACCTAGCTGAGATATGCGACATCGATGCCAACATAATGGATCTTGATTCATTTTGTAAAGATGGAACAGTAGATGAGTTCTACTTGTCTCACACCCTTGAGCAC	BCCCCGGGGGGGGGGGGGGGGGGGFFEGGGGG1FGGGFGGGGGGEGGGGEGGGGGGGGGGGGGGGGGGGGGGGGGGGGGGGGGEGGCEGGGGDGGGGGGGGGGGGB@CGGGGGGGGGGEFGGFG@GGGGGGGGGG/DEBGBGGGDG/@EG#	AS:i:0	XN:i:0	XM:i:0	XO:i:0	XG:i:0	NM:i:0	MD:Z:151	YS:i:0	YT:Z:CP
HISEQ09:337:CA3UFANXX:7:1115:10897:95278	147	VIRSorter_Ga0164292_10000001-circular-cat_2	49900	42	151M	=	49768	-283	GTCTCACACCCTTGAGCACATTTCTATTTTAGAATACAAAAAGTTTCTTCTTCATATGAAGCAGAAGTTAAAAGATGGCGGAACGATTAAGATTATTCAAACAGACATAGGTCGACTCATAAAGATGTGGACAGATGGACAGATAACCTTT	GGGBGGBGB0=GGGCGGGG@FGEGGGGFD0GGGCGGAGGF0FGGFGGGGGGEEGGGGGGGBDCGDFDGFGGGGGF<FGGGGGGEGDEGGGGGGGGFCGGGGGGGFGGGGGGGGGGGGGGGGGCGGGGGGGGGGGGGGGGGGGGGFGBBBAB	AS:i:0	XN:i:0	XM:i:0	XO:i:0	XG:i:0	NM:i:0	MD:Z:151	YS:i:0	YT:Z:CP
HISEQ09:337:CA3UFANXX:7:1115:18149:95518	83	VIRSorter_Ga0164292_10000001-circular-cat_2	130956	42	151M	=	130878	-229	AAATCTCTGAATGCCTAAGAGCAATGTCACGCAAGTCTGCTGAGAAGTGCTTAGATGCTGCATACGCAGGATGCGTCATGCTAAATCCAGGTTTAGACATAGACCGGATGGATAAACATTGCTTATGATGCACCAATGCATATTAACCCAT	ED@.C//D=GC6D/@@DDC0EGGFC8.BGGFDCGGFF@>D0GF0@GGGFB?0DGCGGGGC0GGFC1FF@/FGC>C11GGCEGGGGEEGE=1F:1F::DDF=/GGGFCGGDCGGGGFCGGGBFGDFCCGGBBGGECGG>GBBBGFE1<0<3A	AS:i:0	XN:i:0	XM:i:0	XO:i:0	XG:i:0	NM:i:0	MD:Z:151	YS:i:0	YT:Z:CP
HISEQ09:337:CA3UFANXX:7:1115:18149:95518	163	VIRSorter_Ga0164292_10000001-circular-cat_2	130878	42	151M	=	130956	229	ATAAAGTTGAAACTGAATTAGAATTTAAAAAATTTAAGAAAAAGGTCATTGAGCATTTTATTTTTAATTTAAAGAATGAAATCTCTGAATGCCTAAGAGCAATGTCACGCAAGTCTGCTGAGAAGTGCTTAGATGCTGCATACGCAGGATG	@AB@BGGDCECFBGDGGGGGGEGGGGCGGEGGG1F>@FCGGGGGG1CG1=CG@DGGE:EECDGGGGGGGEGGGGGEEEGCDDCFCGGGGGG>DCGGGEGGGGGEGGGFGEE<GGCGCC@F0;8C@FE=DGFGE@FGGCC=<FGGBG.>DGD	AS:i:0	XN:i:0	XM:i:0	XO:i:0	XG:i:0	NM:i:0	MD:Z:151	YS:i:0	YT:Z:CP
HISEQ09:337:CA3UFANXX:7:1115:1211:96223	83	VIRSorter_Ga0164292_10000001-circular-cat_2	202443	42	151M	=	202232	-362	CGGAAAGCCTGTTACTCTTAACTGGGAATTAATAACTTCAGGTTTAGCTCAAGTATATATGACCGGAACTCAGTATCAACAAAAATCAGTAGAAACACCAAAAGACTTTATGCCTCAGCTAAATCCAGTTAGTGAGTATACAGTTGGAGGA	GGGBE@EGGEGC@@C0D00FCGFCGDGF0DF>FGGC0F@GEGGGFBCGEFDF@0GCGGCGGGGF1GEGGF1F@DFCGGGGGCDGCGDFCCECGFCFDC:CDCFF:>@GGGDGF>GGDDGGGGGGEGDEGGGGGGGGEGGGGEGCGGABB@B	AS:i:0	XN:i:0	XM:i:0	XO:i:0	XG:i:0	NM:i:0	MD:Z:151	YS:i:0	YT:Z:CP
HISEQ09:337:CA3UFANXX:7:1115:1211:96223	163	VIRSorter_Ga0164292_10000001-circular-cat_2	202232	42	151M	=	202443	362	TTATTAATTTTAACAAAATGTATACATCACTTGATGCAATGTCAGATCTTCTGGAACACTTTGTTCCAACCGGAACTTCTGATCCCCTTAATTCTTTGGGTGAAGTTGAAAAAAGACATTTTAATGTATTAATGAATATCTTAATAGCCAA	?:3<AGGGGGGG@GGDGFEFGGGEGGGGGGGGGEGGGD1@FGGEGGD>E@FGGGGGGGGGFGGGGGGGGGGGGAA/FEGGGE@GGE0:FCGGGGGGGGGGFFG>FGGGGGGGGGGF@G@CCGCDGGGGGF0DCE0DGG0FGGGGG@EEBBE	AS:i:0	XN:i:0	XM:i:0	XO:i:0	XG:i:0	NM:i:0	MD:Z:151	YS:i:0	YT:Z:CP
```
